# Massively parallel CRISPRi assays reveal concealed thermodynamic determinants of dCas12a binding

**DOI:** 10.1101/777565

**Authors:** David A. Specht, Yasu Xu, Guillaume Lambert

## Abstract

The versatility of CRISPR-Cas endonucleases as a tool for biomedical research has lead to diverse applications in gene editing, programmable transcriptional control, and nucleic acid detection. Most CRISPR-Cas systems, however, suffer from off-target effects and unpredictable non-specific binding that negatively impact their reliability and broader applicability. To better evaluate the impact of mismatches on DNA target recognition and binding, we develop a massively parallel CRISPR interference (CRISPRi) assay to measure the binding energy between tens of thousands of CRISPR RNA (crRNA) and target DNA sequences. By developing a general thermodynamic model of CRISPR-Cas binding dynamics, our results unravel a comprehensive map of the energetic landscape of *Francisella novicida* Cas12a (FnCas12a) as it searches for its DNA target. Our results reveal concealed thermodynamic factors affecting FnCas12a DNA binding which should guide the design and optimization of crRNA that limit off-target effects, including the crucial role of an extended PAM sequence and the impact of the specific base composition of crRNA-DNA mismatches. Our generalizable approach should also provide a mechanistic understanding of target recognition and DNA binding when applied to other CRISPR-Cas systems.

## Supplementary material for "Massively parallel CRISPRi assays reveal concealed thermodynamic determinants of dCas12a binding": counts.txt

```
1.0
2.0
2.0
3.0
3.0
3.0
4.0
4.0
4.0
4.0
4.0
4.0
4.999999999999999
4.999999999999999
4.999999999999999
4.999999999999999
4.999999999999999
4.999999999999999
4.999999999999999
4.999999999999999
6.0
6.0
6.0
6.0
6.0
6.0
6.0
6.0
6.0
6.0
7.0
7.0
7.0
7.0
7.0
7.0
7.0
7.0
7.0
8.0
8.0
8.0
8.0
8.0
8.0
8.0
8.0
8.0
8.0
8.0
8.0
8.999999999999998
8.999999999999998
8.999999999999998
8.999999999999998
8.999999999999998
8.999999999999998
8.999999999999998
8.999999999999998
8.999999999999998
8.999999999999998
8.999999999999998
8.999999999999998
8.999999999999998
8.999999999999998
8.999999999999998
8.999999999999998
8.999999999999998
8.999999999999998
8.999999999999998
8.999999999999998
8.999999999999998
9.999999999999998
9.999999999999998
9.999999999999998
9.999999999999998
9.999999999999998
9.999999999999998
9.999999999999998
9.999999999999998
11.0
11.0
11.0
11.0
11.0
11.0
11.0
11.0
11.0
11.0
11.0
11.0
11.0
11.0
11.0
11.0
11.0
11.0
11.0
12.0
12.0
12.0
12.0
12.0
12.0
12.0
12.0
12.0
12.0
12.0
13.0
13.0
13.0
13.0
13.0
13.0
13.0
13.0
13.0
13.0
13.0
13.0
13.0
13.0
13.0
13.0
14.0
14.0
14.0
14.0
14.0
14.0
14.0
14.0
14.0
14.0
14.0
14.0
14.0
14.0
14.0
14.0
14.0
14.0
14.0
14.0
14.0
14.0
14.0
14.0
14.0
15.000000000000002
15.000000000000002
15.000000000000002
15.000000000000002
15.000000000000002
15.000000000000002
15.000000000000002
15.000000000000002
15.000000000000002
15.000000000000002
15.000000000000002
15.000000000000002
15.000000000000002
15.000000000000002
15.000000000000002
15.000000000000002
15.000000000000002
15.000000000000002
15.000000000000002
16.0
16.0
16.0
16.0
16.0
16.0
16.0
16.0
16.0
16.0
16.0
16.0
16.0
16.0
16.0
16.0
16.0
16.0
16.0
16.0
16.0
16.0
16.999999999999996
16.999999999999996
16.999999999999996
16.999999999999996
16.999999999999996
16.999999999999996
16.999999999999996
16.999999999999996
16.999999999999996
16.999999999999996
16.999999999999996
16.999999999999996
16.999999999999996
16.999999999999996
16.999999999999996
16.999999999999996
16.999999999999996
16.999999999999996
16.999999999999996
16.999999999999996
16.999999999999996
16.999999999999996
16.999999999999996
16.999999999999996
17.999999999999996
17.999999999999996
17.999999999999996
17.999999999999996
17.999999999999996
17.999999999999996
17.999999999999996
17.999999999999996
17.999999999999996
17.999999999999996
17.999999999999996
17.999999999999996
17.999999999999996
17.999999999999996
17.999999999999996
17.999999999999996
17.999999999999996
17.999999999999996
17.999999999999996
17.999999999999996
17.999999999999996
17.999999999999996
17.999999999999996
17.999999999999996
17.999999999999996
18.999999999999996
18.999999999999996
18.999999999999996
18.999999999999996
18.999999999999996
18.999999999999996
18.999999999999996
18.999999999999996
18.999999999999996
18.999999999999996
18.999999999999996
18.999999999999996
18.999999999999996
18.999999999999996
18.999999999999996
18.999999999999996
20.000000000000004
20.000000000000004
20.000000000000004
20.000000000000004
20.000000000000004
20.000000000000004
20.000000000000004
20.000000000000004
20.000000000000004
20.000000000000004
20.000000000000004
20.000000000000004
20.000000000000004
20.000000000000004
20.000000000000004
20.000000000000004
20.000000000000004
20.000000000000004
20.000000000000004
20.000000000000004
20.000000000000004
20.000000000000004
20.000000000000004
20.000000000000004
20.000000000000004
20.000000000000004
20.000000000000004
20.000000000000004
20.000000000000004
21.000000000000007
21.000000000000007
21.000000000000007
21.000000000000007
21.000000000000007
21.000000000000007
21.000000000000007
21.000000000000007
21.000000000000007
21.000000000000007
21.000000000000007
21.000000000000007
21.000000000000007
21.000000000000007
21.000000000000007
21.000000000000007
21.000000000000007
21.000000000000007
21.000000000000007
21.000000000000007
21.000000000000007
21.000000000000007
21.000000000000007
21.000000000000007
22.0
22.0
22.0
22.0
22.0
22.0
22.0
22.0
22.0
22.0
22.0
22.0
22.0
22.0
22.0
22.0
22.0
22.0
22.0
22.0
22.0
22.0
22.0
22.0
22.0
22.0
22.0
22.0
22.0
22.0
22.0
23.000000000000004
23.000000000000004
23.000000000000004
23.000000000000004
23.000000000000004
23.000000000000004
23.000000000000004
23.000000000000004
23.000000000000004
23.000000000000004
23.000000000000004
23.000000000000004
23.000000000000004
23.000000000000004
23.000000000000004
23.000000000000004
23.000000000000004
23.000000000000004
23.000000000000004
23.000000000000004
23.000000000000004
23.000000000000004
23.000000000000004
23.000000000000004
23.000000000000004
23.000000000000004
23.000000000000004
24.0
24.0
24.0
24.0
24.0
24.0
24.0
24.0
24.0
24.0
24.0
24.0
24.0
24.0
24.0
24.0
24.0
24.0
24.0
24.0
24.0
24.0
24.0
24.0
24.0
24.0
24.0
24.999999999999993
24.999999999999993
24.999999999999993
24.999999999999993
24.999999999999993
24.999999999999993
24.999999999999993
24.999999999999993
24.999999999999993
24.999999999999993
24.999999999999993
24.999999999999993
24.999999999999993
24.999999999999993
24.999999999999993
24.999999999999993
24.999999999999993
24.999999999999993
24.999999999999993
24.999999999999993
24.999999999999993
24.999999999999993
24.999999999999993
24.999999999999993
24.999999999999993
25.999999999999993
25.999999999999993
25.999999999999993
25.999999999999993
25.999999999999993
25.999999999999993
25.999999999999993
25.999999999999993
25.999999999999993
25.999999999999993
25.999999999999993
25.999999999999993
25.999999999999993
25.999999999999993
25.999999999999993
25.999999999999993
25.999999999999993
25.999999999999993
25.999999999999993
25.999999999999993
25.999999999999993
25.999999999999993
25.999999999999993
25.999999999999993
25.999999999999993
25.999999999999993
25.999999999999993
25.999999999999993
25.999999999999993
25.999999999999993
25.999999999999993
25.999999999999993
25.999999999999993
25.999999999999993
25.999999999999993
25.999999999999993
25.999999999999993
25.999999999999993
25.999999999999993
25.999999999999993
25.999999999999993
25.999999999999993
25.999999999999993
26.999999999999993
26.999999999999993
26.999999999999993
26.999999999999993
26.999999999999993
26.999999999999993
26.999999999999993
26.999999999999993
26.999999999999993
26.999999999999993
26.999999999999993
26.999999999999993
26.999999999999993
26.999999999999993
26.999999999999993
26.999999999999993
26.999999999999993
26.999999999999993
26.999999999999993
26.999999999999993
26.999999999999993
26.999999999999993
26.999999999999993
26.999999999999993
26.999999999999993
26.999999999999993
26.999999999999993
27.999999999999993
27.999999999999993
27.999999999999993
27.999999999999993
27.999999999999993
27.999999999999993
27.999999999999993
27.999999999999993
27.999999999999993
27.999999999999993
27.999999999999993
27.999999999999993
27.999999999999993
27.999999999999993
27.999999999999993
27.999999999999993
27.999999999999993
27.999999999999993
28.999999999999996
28.999999999999996
28.999999999999996
28.999999999999996
28.999999999999996
28.999999999999996
28.999999999999996
28.999999999999996
28.999999999999996
28.999999999999996
28.999999999999996
28.999999999999996
28.999999999999996
28.999999999999996
28.999999999999996
28.999999999999996
28.999999999999996
28.999999999999996
28.999999999999996
28.999999999999996
28.999999999999996
28.999999999999996
28.999999999999996
28.999999999999996
28.999999999999996
28.999999999999996
28.999999999999996
28.999999999999996
28.999999999999996
28.999999999999996
28.999999999999996
28.999999999999996
28.999999999999996
28.999999999999996
28.999999999999996
30.000000000000004
30.000000000000004
30.000000000000004
30.000000000000004
30.000000000000004
30.000000000000004
30.000000000000004
30.000000000000004
30.000000000000004
30.000000000000004
30.000000000000004
30.000000000000004
30.000000000000004
30.000000000000004
30.000000000000004
30.000000000000004
30.000000000000004
30.000000000000004
30.000000000000004
30.000000000000004
30.000000000000004
30.000000000000004
30.000000000000004
30.000000000000004
30.000000000000004
30.000000000000004
30.000000000000004
30.000000000000004
30.000000000000004
30.000000000000004
30.000000000000004
30.000000000000004
30.000000000000004
30.000000000000004
30.000000000000004
30.000000000000004
30.999999999999993
30.999999999999993
30.999999999999993
30.999999999999993
30.999999999999993
30.999999999999993
30.999999999999993
30.999999999999993
30.999999999999993
30.999999999999993
30.999999999999993
30.999999999999993
30.999999999999993
30.999999999999993
30.999999999999993
30.999999999999993
30.999999999999993
30.999999999999993
30.999999999999993
30.999999999999993
30.999999999999993
30.999999999999993
30.999999999999993
30.999999999999993
30.999999999999993
30.999999999999993
30.999999999999993
30.999999999999993
32.0
32.0
32.0
32.0
32.0
32.0
32.0
32.0
32.0
32.0
32.0
32.0
32.0
32.0
32.0
32.0
32.0
32.0
32.0
32.0
32.0
32.0
32.0
32.0
32.0
33.0
33.0
33.0
33.0
33.0
33.0
33.0
33.0
33.0
33.0
33.0
33.0
33.0
33.0
33.0
33.0
33.0
33.0
33.0
33.0
33.0
33.0
33.0
33.0
33.0
33.0
33.0
33.0
33.0
33.0
33.0
33.0
33.0
33.0
33.0
33.0
33.0
33.0
33.0
33.99999999999999
33.99999999999999
33.99999999999999
33.99999999999999
33.99999999999999
33.99999999999999
33.99999999999999
33.99999999999999
33.99999999999999
33.99999999999999
33.99999999999999
33.99999999999999
33.99999999999999
33.99999999999999
33.99999999999999
33.99999999999999
33.99999999999999
33.99999999999999
33.99999999999999
33.99999999999999
33.99999999999999
33.99999999999999
33.99999999999999
33.99999999999999
33.99999999999999
33.99999999999999
33.99999999999999
33.99999999999999
33.99999999999999
33.99999999999999
33.99999999999999
33.99999999999999
33.99999999999999
33.99999999999999
33.99999999999999
33.99999999999999
33.99999999999999
33.99999999999999
33.99999999999999
33.99999999999999
33.99999999999999
33.99999999999999
35.0
35.0
35.0
35.0
35.0
35.0
35.0
35.0
35.0
35.0
35.0
35.0
35.0
35.0
35.0
35.0
35.0
35.0
35.0
35.0
35.0
35.0
35.0
35.0
35.0
35.0
35.0
35.99999999999999
35.99999999999999
35.99999999999999
35.99999999999999
35.99999999999999
35.99999999999999
35.99999999999999
35.99999999999999
35.99999999999999
35.99999999999999
35.99999999999999
35.99999999999999
35.99999999999999
35.99999999999999
35.99999999999999
35.99999999999999
35.99999999999999
35.99999999999999
35.99999999999999
35.99999999999999
35.99999999999999
35.99999999999999
35.99999999999999
35.99999999999999
35.99999999999999
35.99999999999999
35.99999999999999
35.99999999999999
35.99999999999999
35.99999999999999
35.99999999999999
35.99999999999999
35.99999999999999
37.00000000000001
37.00000000000001
37.00000000000001
37.00000000000001
37.00000000000001
37.00000000000001
37.00000000000001
37.00000000000001
37.00000000000001
37.00000000000001
37.00000000000001
37.00000000000001
37.00000000000001
37.00000000000001
37.00000000000001
37.00000000000001
37.00000000000001
37.00000000000001
37.00000000000001
37.00000000000001
37.00000000000001
37.00000000000001
37.00000000000001
37.00000000000001
37.00000000000001
37.00000000000001
37.00000000000001
37.00000000000001
37.00000000000001
37.00000000000001
37.99999999999999
37.99999999999999
37.99999999999999
37.99999999999999
37.99999999999999
37.99999999999999
37.99999999999999
37.99999999999999
37.99999999999999
37.99999999999999
37.99999999999999
37.99999999999999
37.99999999999999
37.99999999999999
37.99999999999999
37.99999999999999
37.99999999999999
37.99999999999999
37.99999999999999
37.99999999999999
37.99999999999999
37.99999999999999
37.99999999999999
37.99999999999999
37.99999999999999
37.99999999999999
37.99999999999999
37.99999999999999
37.99999999999999
37.99999999999999
37.99999999999999
37.99999999999999
37.99999999999999
37.99999999999999
37.99999999999999
39.00000000000001
39.00000000000001
39.00000000000001
39.00000000000001
39.00000000000001
39.00000000000001
39.00000000000001
39.00000000000001
39.00000000000001
39.00000000000001
39.00000000000001
39.00000000000001
39.00000000000001
39.00000000000001
39.00000000000001
39.00000000000001
39.00000000000001
39.00000000000001
39.00000000000001
39.00000000000001
39.00000000000001
40.00000000000001
40.00000000000001
40.00000000000001
40.00000000000001
40.00000000000001
40.00000000000001
40.00000000000001
40.00000000000001
40.00000000000001
40.00000000000001
40.00000000000001
40.00000000000001
40.00000000000001
40.00000000000001
40.00000000000001
40.00000000000001
40.00000000000001
40.00000000000001
40.00000000000001
40.00000000000001
40.00000000000001
40.00000000000001
40.00000000000001
40.00000000000001
40.00000000000001
40.00000000000001
40.00000000000001
40.00000000000001
40.00000000000001
40.00000000000001
40.00000000000001
40.00000000000001
40.00000000000001
40.00000000000001
40.00000000000001
40.00000000000001
40.00000000000001
40.00000000000001
41.0
41.0
41.0
41.0
41.0
41.0
41.0
41.0
41.0
41.0
41.0
41.0
41.0
41.0
41.0
41.0
41.0
41.0
41.0
41.0
41.0
41.0
42.000000000000014
42.000000000000014
42.000000000000014
42.000000000000014
42.000000000000014
42.000000000000014
42.000000000000014
42.000000000000014
42.000000000000014
42.000000000000014
42.000000000000014
42.000000000000014
42.000000000000014
42.000000000000014
42.000000000000014
42.000000000000014
42.000000000000014
42.000000000000014
42.000000000000014
42.000000000000014
42.000000000000014
42.000000000000014
42.000000000000014
42.000000000000014
42.000000000000014
42.000000000000014
42.000000000000014
42.000000000000014
42.000000000000014
42.000000000000014
42.000000000000014
42.000000000000014
42.000000000000014
42.000000000000014
42.000000000000014
42.000000000000014
42.000000000000014
42.000000000000014
42.000000000000014
43.0
43.0
43.0
43.0
43.0
43.0
43.0
43.0
43.0
43.0
43.0
43.0
43.0
43.0
43.0
43.0
43.0
43.0
43.0
44.0
44.0
44.0
44.0
44.0
44.0
44.0
44.0
44.0
44.0
44.0
44.0
44.0
44.0
44.0
44.0
44.0
44.0
44.0
44.0
44.0
44.0
44.0
44.0
44.0
44.0
44.0
44.0
44.0
44.0
44.0
44.0
44.0
44.0
44.0
44.0
45.0
45.0
45.0
45.0
45.0
45.0
45.0
45.0
45.0
45.0
45.0
45.0
45.0
45.0
45.0
45.0
45.0
45.0
45.0
45.0
45.0
45.0
45.0
45.0
45.0
45.0
45.0
45.0
45.0
45.0
45.0
45.0
45.0
46.00000000000001
46.00000000000001
46.00000000000001
46.00000000000001
46.00000000000001
46.00000000000001
46.00000000000001
46.00000000000001
46.00000000000001
46.00000000000001
46.00000000000001
46.00000000000001
46.00000000000001
46.00000000000001
46.00000000000001
46.00000000000001
46.00000000000001
46.00000000000001
46.00000000000001
46.00000000000001
46.00000000000001
46.00000000000001
46.00000000000001
46.00000000000001
46.00000000000001
46.00000000000001
46.00000000000001
46.00000000000001
46.00000000000001
46.00000000000001
46.00000000000001
46.00000000000001
46.00000000000001
46.00000000000001
46.00000000000001
46.00000000000001
47.00000000000001
47.00000000000001
47.00000000000001
47.00000000000001
47.00000000000001
47.00000000000001
47.00000000000001
47.00000000000001
47.00000000000001
47.00000000000001
47.00000000000001
47.00000000000001
47.00000000000001
47.00000000000001
47.00000000000001
47.00000000000001
47.00000000000001
47.00000000000001
47.00000000000001
47.00000000000001
47.00000000000001
47.00000000000001
47.00000000000001
47.00000000000001
47.00000000000001
47.00000000000001
47.00000000000001
47.00000000000001
48.0
48.0
48.0
48.0
48.0
48.0
48.0
48.0
48.0
48.0
48.0
48.0
48.0
48.0
48.0
48.0
48.0
48.0
48.0
48.0
48.0
48.0
48.0
48.0
48.0
48.0
48.0
48.0
48.0
48.0
48.0
48.0
49.00000000000001
49.00000000000001
49.00000000000001
49.00000000000001
49.00000000000001
49.00000000000001
49.00000000000001
49.00000000000001
49.00000000000001
49.00000000000001
49.00000000000001
49.00000000000001
49.00000000000001
49.00000000000001
49.00000000000001
49.00000000000001
49.00000000000001
49.00000000000001
49.00000000000001
49.00000000000001
49.00000000000001
49.00000000000001
49.00000000000001
49.00000000000001
49.00000000000001
49.00000000000001
49.00000000000001
49.999999999999986
49.999999999999986
49.999999999999986
49.999999999999986
49.999999999999986
49.999999999999986
49.999999999999986
49.999999999999986
49.999999999999986
49.999999999999986
49.999999999999986
49.999999999999986
49.999999999999986
49.999999999999986
49.999999999999986
49.999999999999986
49.999999999999986
49.999999999999986
49.999999999999986
49.999999999999986
49.999999999999986
49.999999999999986
49.999999999999986
49.999999999999986
49.999999999999986
49.999999999999986
49.999999999999986
49.999999999999986
49.999999999999986
49.999999999999986
49.999999999999986
49.999999999999986
49.999999999999986
49.999999999999986
49.999999999999986
49.999999999999986
50.999999999999986
50.999999999999986
50.999999999999986
50.999999999999986
50.999999999999986
50.999999999999986
50.999999999999986
50.999999999999986
50.999999999999986
50.999999999999986
50.999999999999986
50.999999999999986
50.999999999999986
50.999999999999986
50.999999999999986
50.999999999999986
50.999999999999986
50.999999999999986
50.999999999999986
50.999999999999986
50.999999999999986
50.999999999999986
50.999999999999986
51.999999999999986
51.999999999999986
51.999999999999986
51.999999999999986
51.999999999999986
51.999999999999986
51.999999999999986
51.999999999999986
51.999999999999986
51.999999999999986
51.999999999999986
51.999999999999986
51.999999999999986
51.999999999999986
51.999999999999986
51.999999999999986
51.999999999999986
51.999999999999986
51.999999999999986
51.999999999999986
51.999999999999986
51.999999999999986
51.999999999999986
51.999999999999986
51.999999999999986
51.999999999999986
52.999999999999986
52.999999999999986
52.999999999999986
52.999999999999986
52.999999999999986
52.999999999999986
52.999999999999986
52.999999999999986
52.999999999999986
52.999999999999986
52.999999999999986
52.999999999999986
52.999999999999986
52.999999999999986
52.999999999999986
52.999999999999986
52.999999999999986
52.999999999999986
52.999999999999986
52.999999999999986
52.999999999999986
52.999999999999986
52.999999999999986
52.999999999999986
52.999999999999986
52.999999999999986
52.999999999999986
52.999999999999986
53.999999999999986
53.999999999999986
53.999999999999986
53.999999999999986
53.999999999999986
53.999999999999986
53.999999999999986
53.999999999999986
53.999999999999986
53.999999999999986
53.999999999999986
53.999999999999986
53.999999999999986
53.999999999999986
53.999999999999986
53.999999999999986
53.999999999999986
53.999999999999986
53.999999999999986
53.999999999999986
53.999999999999986
53.999999999999986
53.999999999999986
53.999999999999986
53.999999999999986
53.999999999999986
53.999999999999986
53.999999999999986
55.000000000000014
55.000000000000014
55.000000000000014
55.000000000000014
55.000000000000014
55.000000000000014
55.000000000000014
55.000000000000014
55.000000000000014
55.000000000000014
55.000000000000014
55.000000000000014
55.000000000000014
55.000000000000014
55.000000000000014
55.000000000000014
55.000000000000014
55.000000000000014
55.000000000000014
55.000000000000014
55.000000000000014
55.000000000000014
55.000000000000014
55.000000000000014
55.000000000000014
55.000000000000014
55.000000000000014
55.000000000000014
55.000000000000014
55.000000000000014
55.000000000000014
55.000000000000014
55.000000000000014
55.999999999999986
55.999999999999986
55.999999999999986
55.999999999999986
55.999999999999986
55.999999999999986
55.999999999999986
55.999999999999986
55.999999999999986
55.999999999999986
55.999999999999986
55.999999999999986
55.999999999999986
55.999999999999986
55.999999999999986
55.999999999999986
55.999999999999986
55.999999999999986
55.999999999999986
55.999999999999986
55.999999999999986
55.999999999999986
55.999999999999986
55.999999999999986
55.999999999999986
55.999999999999986
55.999999999999986
55.999999999999986
55.999999999999986
55.999999999999986
55.999999999999986
55.999999999999986
56.999999999999986
56.999999999999986
56.999999999999986
56.999999999999986
56.999999999999986
56.999999999999986
56.999999999999986
56.999999999999986
56.999999999999986
56.999999999999986
56.999999999999986
56.999999999999986
56.999999999999986
56.999999999999986
56.999999999999986
56.999999999999986
56.999999999999986
56.999999999999986
56.999999999999986
56.999999999999986
56.999999999999986
56.999999999999986
56.999999999999986
56.999999999999986
56.999999999999986
56.999999999999986
56.999999999999986
56.999999999999986
57.99999999999999
57.99999999999999
57.99999999999999
57.99999999999999
57.99999999999999
57.99999999999999
57.99999999999999
57.99999999999999
57.99999999999999
57.99999999999999
57.99999999999999
57.99999999999999
57.99999999999999
57.99999999999999
57.99999999999999
57.99999999999999
57.99999999999999
57.99999999999999
57.99999999999999
57.99999999999999
57.99999999999999
57.99999999999999
57.99999999999999
57.99999999999999
57.99999999999999
59.000000000000014
59.000000000000014
59.000000000000014
59.000000000000014
59.000000000000014
59.000000000000014
59.000000000000014
59.000000000000014
59.000000000000014
59.000000000000014
59.000000000000014
59.000000000000014
59.000000000000014
59.000000000000014
59.000000000000014
59.000000000000014
59.000000000000014
59.000000000000014
59.000000000000014
59.000000000000014
59.000000000000014
59.000000000000014
59.000000000000014
59.000000000000014
59.000000000000014
59.000000000000014
59.000000000000014
59.000000000000014
59.000000000000014
60.00000000000001
60.00000000000001
60.00000000000001
60.00000000000001
60.00000000000001
60.00000000000001
60.00000000000001
60.00000000000001
60.00000000000001
60.00000000000001
60.00000000000001
60.00000000000001
60.00000000000001
60.00000000000001
60.00000000000001
60.00000000000001
60.00000000000001
60.00000000000001
60.00000000000001
60.00000000000001
60.00000000000001
60.00000000000001
60.00000000000001
60.00000000000001
60.00000000000001
60.00000000000001
60.00000000000001
60.00000000000001
60.00000000000001
60.00000000000001
60.00000000000001
61.000000000000014
61.000000000000014
61.000000000000014
61.000000000000014
61.000000000000014
61.000000000000014
61.000000000000014
61.000000000000014
61.000000000000014
61.000000000000014
61.000000000000014
61.000000000000014
61.000000000000014
61.000000000000014
61.000000000000014
61.000000000000014
61.000000000000014
61.000000000000014
61.000000000000014
61.000000000000014
61.000000000000014
61.000000000000014
61.000000000000014
61.000000000000014
61.999999999999986
61.999999999999986
61.999999999999986
61.999999999999986
61.999999999999986
61.999999999999986
61.999999999999986
61.999999999999986
61.999999999999986
61.999999999999986
61.999999999999986
61.999999999999986
61.999999999999986
61.999999999999986
61.999999999999986
61.999999999999986
61.999999999999986
61.999999999999986
61.999999999999986
61.999999999999986
61.999999999999986
61.999999999999986
61.999999999999986
61.999999999999986
61.999999999999986
61.999999999999986
61.999999999999986
61.999999999999986
61.999999999999986
63.000000000000014
63.000000000000014
63.000000000000014
63.000000000000014
63.000000000000014
63.000000000000014
63.000000000000014
63.000000000000014
63.000000000000014
63.000000000000014
63.000000000000014
63.000000000000014
63.000000000000014
63.000000000000014
63.000000000000014
63.000000000000014
63.000000000000014
63.000000000000014
63.000000000000014
63.000000000000014
63.000000000000014
63.000000000000014
63.000000000000014
63.000000000000014
63.000000000000014
63.000000000000014
63.000000000000014
63.000000000000014
63.000000000000014
63.000000000000014
63.000000000000014
63.000000000000014
63.000000000000014
63.000000000000014
63.000000000000014
64.0
64.0
64.0
64.0
64.0
64.0
64.0
64.0
64.0
64.0
64.0
64.0
64.0
64.0
64.0
64.0
64.0
64.0
64.0
64.0
64.0
64.0
64.0
65.0
65.0
65.0
65.0
65.0
65.0
65.0
65.0
65.0
65.0
65.0
65.0
65.0
65.0
65.0
65.0
65.0
65.0
65.0
65.0
65.0
65.0
65.0
65.0
65.0
65.0
65.0
65.0
65.0
65.0
65.0
65.0
65.0
66.0
66.0
66.0
66.0
66.0
66.0
66.0
66.0
66.0
66.0
66.0
66.0
66.0
66.0
66.0
66.0
66.0
66.0
66.0
66.0
66.0
66.0
66.0
66.0
66.0
66.0
66.0
66.99999999999999
66.99999999999999
66.99999999999999
66.99999999999999
66.99999999999999
66.99999999999999
66.99999999999999
66.99999999999999
66.99999999999999
66.99999999999999
66.99999999999999
66.99999999999999
66.99999999999999
66.99999999999999
66.99999999999999
66.99999999999999
66.99999999999999
66.99999999999999
66.99999999999999
66.99999999999999
66.99999999999999
66.99999999999999
66.99999999999999
66.99999999999999
66.99999999999999
66.99999999999999
66.99999999999999
66.99999999999999
67.99999999999999
67.99999999999999
67.99999999999999
67.99999999999999
67.99999999999999
67.99999999999999
67.99999999999999
67.99999999999999
67.99999999999999
67.99999999999999
67.99999999999999
67.99999999999999
67.99999999999999
67.99999999999999
67.99999999999999
67.99999999999999
67.99999999999999
67.99999999999999
67.99999999999999
67.99999999999999
67.99999999999999
67.99999999999999
67.99999999999999
67.99999999999999
67.99999999999999
67.99999999999999
67.99999999999999
67.99999999999999
67.99999999999999
67.99999999999999
67.99999999999999
67.99999999999999
69.0
69.0
69.0
69.0
69.0
69.0
69.0
69.0
69.0
69.0
69.0
69.0
69.0
69.0
69.0
69.0
69.0
69.0
69.0
69.0
69.0
69.0
69.0
69.0
69.0
69.0
69.0
70.0
70.0
70.0
70.0
70.0
70.0
70.0
70.0
70.0
70.0
70.0
70.0
70.0
70.0
70.0
70.0
70.0
70.0
70.0
70.0
70.0
70.0
70.0
70.0
70.0
71.00000000000001
71.00000000000001
71.00000000000001
71.00000000000001
71.00000000000001
71.00000000000001
71.00000000000001
71.00000000000001
71.00000000000001
71.00000000000001
71.00000000000001
71.00000000000001
71.00000000000001
71.00000000000001
71.00000000000001
71.00000000000001
71.00000000000001
71.00000000000001
71.00000000000001
71.00000000000001
71.99999999999999
71.99999999999999
71.99999999999999
71.99999999999999
71.99999999999999
71.99999999999999
71.99999999999999
71.99999999999999
71.99999999999999
71.99999999999999
71.99999999999999
71.99999999999999
71.99999999999999
71.99999999999999
71.99999999999999
71.99999999999999
71.99999999999999
71.99999999999999
71.99999999999999
71.99999999999999
71.99999999999999
71.99999999999999
71.99999999999999
71.99999999999999
71.99999999999999
71.99999999999999
71.99999999999999
71.99999999999999
71.99999999999999
71.99999999999999
71.99999999999999
71.99999999999999
71.99999999999999
73.00000000000001
73.00000000000001
73.00000000000001
73.00000000000001
73.00000000000001
73.00000000000001
73.00000000000001
73.00000000000001
73.00000000000001
73.00000000000001
73.00000000000001
73.00000000000001
73.00000000000001
73.00000000000001
73.00000000000001
73.00000000000001
73.00000000000001
73.00000000000001
73.00000000000001
73.00000000000001
73.00000000000001
73.00000000000001
73.00000000000001
73.00000000000001
73.00000000000001
73.00000000000001
74.00000000000001
74.00000000000001
74.00000000000001
74.00000000000001
74.00000000000001
74.00000000000001
74.00000000000001
74.00000000000001
74.00000000000001
74.00000000000001
74.00000000000001
74.00000000000001
74.00000000000001
74.00000000000001
74.00000000000001
74.00000000000001
74.00000000000001
74.00000000000001
74.00000000000001
74.00000000000001
74.00000000000001
74.00000000000001
74.00000000000001
74.00000000000001
74.00000000000001
74.00000000000001
74.00000000000001
74.00000000000001
74.00000000000001
74.00000000000001
74.00000000000001
74.99999999999997
74.99999999999997
74.99999999999997
74.99999999999997
74.99999999999997
74.99999999999997
74.99999999999997
74.99999999999997
74.99999999999997
74.99999999999997
74.99999999999997
74.99999999999997
74.99999999999997
74.99999999999997
74.99999999999997
74.99999999999997
74.99999999999997
74.99999999999997
74.99999999999997
74.99999999999997
74.99999999999997
75.99999999999999
75.99999999999999
75.99999999999999
75.99999999999999
75.99999999999999
75.99999999999999
75.99999999999999
75.99999999999999
75.99999999999999
75.99999999999999
75.99999999999999
75.99999999999999
75.99999999999999
75.99999999999999
75.99999999999999
75.99999999999999
75.99999999999999
75.99999999999999
75.99999999999999
75.99999999999999
75.99999999999999
75.99999999999999
75.99999999999999
75.99999999999999
75.99999999999999
75.99999999999999
75.99999999999999
75.99999999999999
75.99999999999999
75.99999999999999
76.99999999999999
76.99999999999999
76.99999999999999
76.99999999999999
76.99999999999999
76.99999999999999
76.99999999999999
76.99999999999999
76.99999999999999
76.99999999999999
76.99999999999999
76.99999999999999
76.99999999999999
76.99999999999999
76.99999999999999
76.99999999999999
76.99999999999999
76.99999999999999
76.99999999999999
76.99999999999999
76.99999999999999
76.99999999999999
76.99999999999999
78.00000000000001
78.00000000000001
78.00000000000001
78.00000000000001
78.00000000000001
78.00000000000001
78.00000000000001
78.00000000000001
78.00000000000001
78.00000000000001
78.00000000000001
78.00000000000001
78.00000000000001
78.00000000000001
78.00000000000001
78.00000000000001
78.00000000000001
78.00000000000001
78.00000000000001
78.00000000000001
78.00000000000001
78.00000000000001
78.00000000000001
78.00000000000001
78.00000000000001
78.00000000000001
78.00000000000001
79.00000000000001
79.00000000000001
79.00000000000001
79.00000000000001
79.00000000000001
79.00000000000001
79.00000000000001
79.00000000000001
79.00000000000001
79.00000000000001
79.00000000000001
79.00000000000001
79.00000000000001
79.00000000000001
79.00000000000001
79.00000000000001
79.00000000000001
79.00000000000001
79.00000000000001
79.00000000000001
79.00000000000001
79.00000000000001
79.00000000000001
79.00000000000001
79.00000000000001
79.00000000000001
79.00000000000001
79.00000000000001
79.00000000000001
79.00000000000001
79.00000000000001
79.00000000000001
79.00000000000001
80.00000000000001
80.00000000000001
80.00000000000001
80.00000000000001
80.00000000000001
80.00000000000001
80.00000000000001
80.00000000000001
80.00000000000001
80.00000000000001
80.00000000000001
80.00000000000001
80.00000000000001
80.00000000000001
80.00000000000001
80.00000000000001
80.00000000000001
80.00000000000001
80.00000000000001
80.00000000000001
80.00000000000001
80.00000000000001
80.00000000000001
80.00000000000001
80.00000000000001
80.00000000000001
80.99999999999997
80.99999999999997
80.99999999999997
80.99999999999997
80.99999999999997
80.99999999999997
80.99999999999997
80.99999999999997
80.99999999999997
80.99999999999997
80.99999999999997
80.99999999999997
80.99999999999997
80.99999999999997
80.99999999999997
80.99999999999997
80.99999999999997
80.99999999999997
80.99999999999997
80.99999999999997
80.99999999999997
80.99999999999997
80.99999999999997
80.99999999999997
80.99999999999997
80.99999999999997
80.99999999999997
80.99999999999997
82.0
82.0
82.0
82.0
82.0
82.0
82.0
82.0
82.0
82.0
82.0
82.0
82.0
82.0
82.0
82.0
82.0
82.0
82.0
82.0
82.99999999999999
82.99999999999999
82.99999999999999
82.99999999999999
82.99999999999999
82.99999999999999
82.99999999999999
82.99999999999999
82.99999999999999
82.99999999999999
82.99999999999999
82.99999999999999
82.99999999999999
82.99999999999999
82.99999999999999
82.99999999999999
82.99999999999999
82.99999999999999
82.99999999999999
82.99999999999999
82.99999999999999
82.99999999999999
82.99999999999999
82.99999999999999
82.99999999999999
82.99999999999999
84.00000000000003
84.00000000000003
84.00000000000003
84.00000000000003
84.00000000000003
84.00000000000003
84.00000000000003
84.00000000000003
84.00000000000003
84.00000000000003
84.00000000000003
84.00000000000003
84.00000000000003
84.00000000000003
84.00000000000003
84.00000000000003
84.00000000000003
85.0
85.0
85.0
85.0
85.0
85.0
85.0
85.0
85.0
85.0
85.0
85.0
85.0
85.0
85.0
85.0
85.0
85.0
85.0
85.0
85.0
85.0
85.0
85.0
85.0
86.0
86.0
86.0
86.0
86.0
86.0
86.0
86.0
86.0
86.0
86.0
86.0
86.0
86.0
86.0
86.0
86.0
86.0
86.0
86.0
86.0
86.0
86.99999999999997
86.99999999999997
86.99999999999997
86.99999999999997
86.99999999999997
86.99999999999997
86.99999999999997
86.99999999999997
86.99999999999997
86.99999999999997
86.99999999999997
86.99999999999997
86.99999999999997
86.99999999999997
86.99999999999997
86.99999999999997
86.99999999999997
86.99999999999997
86.99999999999997
88.0
88.0
88.0
88.0
88.0
88.0
88.0
88.0
88.0
88.0
88.0
88.0
88.0
88.0
88.0
88.0
89.0
89.0
89.0
89.0
89.0
89.0
89.0
89.0
89.0
89.0
89.0
89.0
89.0
89.0
89.0
89.0
89.0
89.0
89.0
89.0
89.0
89.0
89.0
89.0
89.0
89.0
89.0
89.0
89.0
89.0
90.0
90.0
90.0
90.0
90.0
90.0
90.0
90.0
90.0
90.0
90.0
90.0
90.0
90.0
90.0
90.0
90.0
90.0
90.0
90.0
90.0
91.0
91.0
91.0
91.0
91.0
91.0
91.0
91.0
91.0
91.0
91.0
91.0
91.0
91.0
91.0
91.0
91.0
91.0
91.0
91.0
91.0
91.0
91.0
92.00000000000001
92.00000000000001
92.00000000000001
92.00000000000001
92.00000000000001
92.00000000000001
92.00000000000001
92.00000000000001
92.00000000000001
92.00000000000001
92.00000000000001
92.00000000000001
92.00000000000001
92.00000000000001
92.00000000000001
92.00000000000001
92.00000000000001
92.00000000000001
92.00000000000001
92.00000000000001
92.00000000000001
92.00000000000001
92.00000000000001
92.00000000000001
92.99999999999997
92.99999999999997
92.99999999999997
92.99999999999997
92.99999999999997
92.99999999999997
92.99999999999997
92.99999999999997
92.99999999999997
92.99999999999997
92.99999999999997
92.99999999999997
94.00000000000001
94.00000000000001
94.00000000000001
94.00000000000001
94.00000000000001
94.00000000000001
94.00000000000001
94.00000000000001
94.00000000000001
94.00000000000001
94.00000000000001
94.00000000000001
94.00000000000001
94.00000000000001
94.00000000000001
94.00000000000001
94.00000000000001
94.00000000000001
95.0
95.0
95.0
95.0
95.0
95.0
95.0
95.0
95.0
95.0
95.0
95.0
95.0
95.0
95.0
95.0
95.0
95.0
95.0
95.0
95.0
95.0
95.0
95.0
95.0
95.0
95.0
95.0
95.0
95.0
95.0
95.0
95.0
95.0
95.0
96.0
96.0
96.0
96.0
96.0
96.0
96.0
96.0
96.0
96.0
96.0
96.0
96.0
96.0
96.0
96.0
96.0
96.0
96.0
96.0
97.00000000000001
97.00000000000001
97.00000000000001
97.00000000000001
97.00000000000001
97.00000000000001
97.00000000000001
97.00000000000001
97.00000000000001
97.00000000000001
97.00000000000001
97.00000000000001
97.00000000000001
98.00000000000001
98.00000000000001
98.00000000000001
98.00000000000001
98.00000000000001
98.00000000000001
98.00000000000001
98.00000000000001
98.00000000000001
98.00000000000001
98.00000000000001
98.00000000000001
98.00000000000001
98.00000000000001
98.00000000000001
98.00000000000001
98.00000000000001
98.00000000000001
98.99999999999999
98.99999999999999
98.99999999999999
98.99999999999999
98.99999999999999
98.99999999999999
98.99999999999999
98.99999999999999
98.99999999999999
98.99999999999999
98.99999999999999
98.99999999999999
98.99999999999999
98.99999999999999
98.99999999999999
98.99999999999999
98.99999999999999
98.99999999999999
98.99999999999999
99.99999999999997
99.99999999999997
99.99999999999997
99.99999999999997
99.99999999999997
99.99999999999997
99.99999999999997
99.99999999999997
99.99999999999997
99.99999999999997
99.99999999999997
99.99999999999997
99.99999999999997
99.99999999999997
99.99999999999997
99.99999999999997
99.99999999999997
99.99999999999997
99.99999999999997
99.99999999999997
99.99999999999997
99.99999999999997
99.99999999999997
99.99999999999997
99.99999999999997
101.0
101.0
101.0
101.0
101.0
101.0
101.0
101.0
101.0
101.0
101.0
101.0
101.0
101.0
101.0
101.0
101.0
101.0
101.0
101.99999999999997
101.99999999999997
101.99999999999997
101.99999999999997
101.99999999999997
101.99999999999997
101.99999999999997
101.99999999999997
101.99999999999997
101.99999999999997
101.99999999999997
101.99999999999997
101.99999999999997
101.99999999999997
101.99999999999997
101.99999999999997
101.99999999999997
101.99999999999997
101.99999999999997
101.99999999999997
101.99999999999997
101.99999999999997
101.99999999999997
103.00000000000001
103.00000000000001
103.00000000000001
103.00000000000001
103.00000000000001
103.00000000000001
103.00000000000001
103.00000000000001
103.00000000000001
103.00000000000001
103.00000000000001
103.00000000000001
103.00000000000001
103.00000000000001
103.00000000000001
103.00000000000001
103.00000000000001
103.00000000000001
103.00000000000001
103.00000000000001
103.00000000000001
103.00000000000001
103.00000000000001
103.00000000000001
103.00000000000001
103.00000000000001
103.99999999999997
103.99999999999997
103.99999999999997
103.99999999999997
103.99999999999997
103.99999999999997
103.99999999999997
103.99999999999997
103.99999999999997
103.99999999999997
103.99999999999997
103.99999999999997
103.99999999999997
103.99999999999997
103.99999999999997
103.99999999999997
103.99999999999997
104.99999999999999
104.99999999999999
104.99999999999999
104.99999999999999
104.99999999999999
104.99999999999999
104.99999999999999
104.99999999999999
104.99999999999999
104.99999999999999
104.99999999999999
104.99999999999999
104.99999999999999
104.99999999999999
104.99999999999999
104.99999999999999
104.99999999999999
105.99999999999997
105.99999999999997
105.99999999999997
105.99999999999997
105.99999999999997
105.99999999999997
105.99999999999997
105.99999999999997
105.99999999999997
105.99999999999997
105.99999999999997
105.99999999999997
105.99999999999997
105.99999999999997
105.99999999999997
105.99999999999997
105.99999999999997
105.99999999999997
105.99999999999997
107.00000000000003
107.00000000000003
107.00000000000003
107.00000000000003
107.00000000000003
107.00000000000003
107.00000000000003
107.00000000000003
107.00000000000003
107.00000000000003
107.00000000000003
107.00000000000003
107.00000000000003
107.00000000000003
107.00000000000003
107.00000000000003
107.00000000000003
107.00000000000003
107.00000000000003
107.00000000000003
107.00000000000003
107.00000000000003
107.00000000000003
107.00000000000003
107.99999999999997
107.99999999999997
107.99999999999997
107.99999999999997
107.99999999999997
107.99999999999997
107.99999999999997
107.99999999999997
107.99999999999997
107.99999999999997
107.99999999999997
107.99999999999997
107.99999999999997
107.99999999999997
107.99999999999997
107.99999999999997
107.99999999999997
107.99999999999997
107.99999999999997
107.99999999999997
107.99999999999997
107.99999999999997
107.99999999999997
107.99999999999997
107.99999999999997
107.99999999999997
107.99999999999997
107.99999999999997
108.99999999999997
108.99999999999997
108.99999999999997
108.99999999999997
108.99999999999997
108.99999999999997
108.99999999999997
108.99999999999997
108.99999999999997
108.99999999999997
108.99999999999997
108.99999999999997
108.99999999999997
108.99999999999997
108.99999999999997
108.99999999999997
108.99999999999997
108.99999999999997
108.99999999999997
108.99999999999997
108.99999999999997
110.00000000000003
110.00000000000003
110.00000000000003
110.00000000000003
110.00000000000003
110.00000000000003
110.00000000000003
110.00000000000003
110.00000000000003
110.00000000000003
110.00000000000003
110.00000000000003
110.00000000000003
110.00000000000003
110.00000000000003
110.00000000000003
110.00000000000003
110.00000000000003
110.00000000000003
110.00000000000003
111.00000000000001
111.00000000000001
111.00000000000001
111.00000000000001
111.00000000000001
111.00000000000001
111.00000000000001
111.00000000000001
111.00000000000001
111.00000000000001
111.99999999999997
111.99999999999997
111.99999999999997
111.99999999999997
111.99999999999997
111.99999999999997
111.99999999999997
111.99999999999997
111.99999999999997
111.99999999999997
111.99999999999997
111.99999999999997
111.99999999999997
111.99999999999997
111.99999999999997
111.99999999999997
113.00000000000001
113.00000000000001
113.00000000000001
113.00000000000001
113.00000000000001
113.00000000000001
113.00000000000001
113.00000000000001
113.00000000000001
113.00000000000001
113.00000000000001
113.00000000000001
113.00000000000001
113.00000000000001
113.00000000000001
113.00000000000001
113.00000000000001
113.00000000000001
113.00000000000001
113.00000000000001
113.00000000000001
113.00000000000001
113.00000000000001
113.99999999999997
113.99999999999997
113.99999999999997
113.99999999999997
113.99999999999997
113.99999999999997
113.99999999999997
113.99999999999997
113.99999999999997
113.99999999999997
113.99999999999997
113.99999999999997
113.99999999999997
113.99999999999997
113.99999999999997
113.99999999999997
113.99999999999997
114.99999999999997
114.99999999999997
114.99999999999997
114.99999999999997
114.99999999999997
114.99999999999997
114.99999999999997
114.99999999999997
114.99999999999997
114.99999999999997
114.99999999999997
114.99999999999997
114.99999999999997
114.99999999999997
114.99999999999997
115.99999999999999
115.99999999999999
115.99999999999999
115.99999999999999
115.99999999999999
115.99999999999999
115.99999999999999
115.99999999999999
115.99999999999999
115.99999999999999
115.99999999999999
115.99999999999999
115.99999999999999
115.99999999999999
115.99999999999999
115.99999999999999
115.99999999999999
115.99999999999999
115.99999999999999
115.99999999999999
115.99999999999999
115.99999999999999
117.00000000000001
117.00000000000001
117.00000000000001
117.00000000000001
117.00000000000001
117.00000000000001
117.00000000000001
117.00000000000001
117.00000000000001
117.00000000000001
117.00000000000001
117.00000000000001
117.00000000000001
117.00000000000001
117.00000000000001
118.00000000000003
118.00000000000003
118.00000000000003
118.00000000000003
118.00000000000003
118.00000000000003
118.00000000000003
118.00000000000003
118.00000000000003
118.00000000000003
118.00000000000003
118.00000000000003
118.00000000000003
118.00000000000003
118.00000000000003
118.00000000000003
118.00000000000003
118.00000000000003
119.00000000000001
119.00000000000001
119.00000000000001
119.00000000000001
119.00000000000001
119.00000000000001
119.00000000000001
119.00000000000001
119.00000000000001
119.00000000000001
119.00000000000001
119.00000000000001
119.00000000000001
119.00000000000001
119.00000000000001
119.00000000000001
119.00000000000001
119.00000000000001
120.00000000000001
120.00000000000001
120.00000000000001
120.00000000000001
120.00000000000001
120.00000000000001
120.00000000000001
120.00000000000001
120.00000000000001
120.00000000000001
120.00000000000001
120.00000000000001
120.00000000000001
120.00000000000001
121.00000000000001
121.00000000000001
121.00000000000001
121.00000000000001
121.00000000000001
121.00000000000001
121.00000000000001
121.00000000000001
121.00000000000001
121.00000000000001
121.00000000000001
121.00000000000001
121.00000000000001
121.00000000000001
121.00000000000001
121.00000000000001
121.00000000000001
121.00000000000001
121.00000000000001
122.00000000000003
122.00000000000003
122.00000000000003
122.00000000000003
122.00000000000003
122.00000000000003
122.00000000000003
122.00000000000003
122.00000000000003
122.00000000000003
122.00000000000003
122.00000000000003
122.00000000000003
122.00000000000003
122.00000000000003
122.00000000000003
122.00000000000003
122.00000000000003
122.00000000000003
122.00000000000003
122.00000000000003
122.00000000000003
123.0
123.0
123.0
123.0
123.0
123.0
123.0
123.0
123.0
123.0
123.0
123.0
123.0
123.0
123.0
123.0
123.99999999999997
123.99999999999997
123.99999999999997
123.99999999999997
123.99999999999997
123.99999999999997
123.99999999999997
123.99999999999997
123.99999999999997
123.99999999999997
123.99999999999997
123.99999999999997
123.99999999999997
125.0
125.0
125.0
125.0
125.0
125.0
125.0
125.0
125.0
125.0
125.0
125.0
125.0
125.0
125.0
125.0
125.0
125.0
125.0
125.0
125.0
125.0
125.0
125.0
125.0
125.0
125.0
125.0
126.00000000000003
126.00000000000003
126.00000000000003
126.00000000000003
126.00000000000003
126.00000000000003
126.00000000000003
126.00000000000003
126.00000000000003
126.00000000000003
126.00000000000003
126.00000000000003
126.00000000000003
126.00000000000003
126.00000000000003
126.00000000000003
126.00000000000003
126.00000000000003
126.00000000000003
126.99999999999997
126.99999999999997
126.99999999999997
126.99999999999997
126.99999999999997
126.99999999999997
126.99999999999997
126.99999999999997
126.99999999999997
126.99999999999997
126.99999999999997
126.99999999999997
126.99999999999997
128.0
128.0
128.0
128.0
128.0
128.0
128.0
128.0
128.0
128.0
128.0
128.0
128.0
129.0
129.0
129.0
129.0
129.0
129.0
129.0
129.0
129.0
129.0
129.0
129.0
129.0
129.0
129.0
130.0
130.0
130.0
130.0
130.0
130.0
130.0
130.0
130.0
130.0
130.0
130.0
130.0
130.0
130.0
131.0
131.0
131.0
131.0
131.0
132.0
132.0
132.0
132.0
132.0
132.0
132.0
132.0
132.0
132.0
133.00000000000003
133.00000000000003
133.00000000000003
133.00000000000003
133.00000000000003
133.00000000000003
133.00000000000003
133.00000000000003
133.00000000000003
133.00000000000003
133.00000000000003
133.00000000000003
133.99999999999997
133.99999999999997
133.99999999999997
133.99999999999997
133.99999999999997
133.99999999999997
133.99999999999997
133.99999999999997
133.99999999999997
135.0
135.0
135.0
135.0
135.0
135.0
135.0
135.0
135.0
135.0
135.0
135.99999999999997
135.99999999999997
135.99999999999997
135.99999999999997
135.99999999999997
135.99999999999997
135.99999999999997
135.99999999999997
135.99999999999997
135.99999999999997
135.99999999999997
135.99999999999997
135.99999999999997
136.99999999999997
136.99999999999997
136.99999999999997
136.99999999999997
136.99999999999997
136.99999999999997
136.99999999999997
136.99999999999997
136.99999999999997
136.99999999999997
136.99999999999997
136.99999999999997
136.99999999999997
136.99999999999997
136.99999999999997
138.0
138.0
138.0
138.0
138.0
138.0
138.0
138.0
138.0
138.0
138.0
139.00000000000003
139.00000000000003
139.00000000000003
139.00000000000003
139.00000000000003
139.00000000000003
139.00000000000003
139.00000000000003
139.00000000000003
139.00000000000003
139.00000000000003
139.00000000000003
139.00000000000003
139.00000000000003
139.00000000000003
139.00000000000003
140.0
140.0
140.0
140.0
140.0
140.0
140.0
140.0
140.0
140.0
140.0
140.0
140.0
141.0
141.0
141.0
141.0
141.0
141.0
141.0
141.0
141.0
141.0
141.0
141.0
141.0
141.0
141.0
141.0
141.0
141.0
142.00000000000003
142.00000000000003
142.00000000000003
142.00000000000003
142.00000000000003
142.00000000000003
142.00000000000003
142.00000000000003
142.00000000000003
142.00000000000003
142.00000000000003
142.00000000000003
142.00000000000003
142.00000000000003
142.00000000000003
142.99999999999997
142.99999999999997
142.99999999999997
142.99999999999997
142.99999999999997
142.99999999999997
142.99999999999997
142.99999999999997
142.99999999999997
142.99999999999997
142.99999999999997
142.99999999999997
142.99999999999997
142.99999999999997
142.99999999999997
142.99999999999997
142.99999999999997
142.99999999999997
143.99999999999997
143.99999999999997
143.99999999999997
143.99999999999997
143.99999999999997
143.99999999999997
143.99999999999997
143.99999999999997
143.99999999999997
143.99999999999997
143.99999999999997
143.99999999999997
143.99999999999997
143.99999999999997
145.0
145.0
145.0
145.0
145.0
145.0
145.0
145.0
145.0
145.0
145.0
146.00000000000003
146.00000000000003
146.00000000000003
146.00000000000003
146.00000000000003
146.00000000000003
146.00000000000003
146.00000000000003
146.00000000000003
146.00000000000003
146.00000000000003
146.00000000000003
146.00000000000003
147.0
147.0
147.0
147.0
147.0
147.0
147.0
147.0
147.0
147.0
147.0
148.00000000000003
148.00000000000003
148.00000000000003
148.00000000000003
148.00000000000003
148.00000000000003
148.00000000000003
148.00000000000003
148.00000000000003
148.00000000000003
148.00000000000003
148.99999999999997
148.99999999999997
148.99999999999997
148.99999999999997
148.99999999999997
148.99999999999997
148.99999999999997
148.99999999999997
148.99999999999997
148.99999999999997
148.99999999999997
148.99999999999997
148.99999999999997
148.99999999999997
149.99999999999994
149.99999999999994
149.99999999999994
149.99999999999994
149.99999999999994
149.99999999999994
149.99999999999994
149.99999999999994
149.99999999999994
149.99999999999994
149.99999999999994
149.99999999999994
149.99999999999994
149.99999999999994
149.99999999999994
149.99999999999994
149.99999999999994
149.99999999999994
149.99999999999994
150.99999999999997
150.99999999999997
150.99999999999997
150.99999999999997
150.99999999999997
150.99999999999997
150.99999999999997
150.99999999999997
150.99999999999997
150.99999999999997
150.99999999999997
150.99999999999997
150.99999999999997
151.99999999999997
151.99999999999997
151.99999999999997
151.99999999999997
151.99999999999997
151.99999999999997
151.99999999999997
151.99999999999997
151.99999999999997
151.99999999999997
153.00000000000003
153.00000000000003
153.00000000000003
153.00000000000003
153.00000000000003
153.00000000000003
153.00000000000003
153.00000000000003
153.00000000000003
153.00000000000003
153.00000000000003
153.00000000000003
153.00000000000003
153.00000000000003
153.00000000000003
153.00000000000003
153.00000000000003
153.99999999999997
153.99999999999997
153.99999999999997
153.99999999999997
153.99999999999997
153.99999999999997
153.99999999999997
153.99999999999997
153.99999999999997
153.99999999999997
155.0
155.0
155.0
155.0
155.0
155.0
155.0
155.0
155.0
155.0
155.0
155.0
155.0
155.0
155.0
156.00000000000003
156.00000000000003
156.00000000000003
156.00000000000003
156.00000000000003
156.00000000000003
156.00000000000003
156.00000000000003
156.00000000000003
156.00000000000003
156.00000000000003
157.0
157.0
157.0
157.0
157.0
157.0
157.0
157.0
157.0
157.0
157.0
157.0
158.00000000000003
158.00000000000003
158.00000000000003
158.00000000000003
158.00000000000003
158.00000000000003
158.00000000000003
158.00000000000003
158.00000000000003
158.00000000000003
158.00000000000003
159.00000000000003
159.00000000000003
159.00000000000003
159.00000000000003
159.00000000000003
159.00000000000003
159.00000000000003
159.00000000000003
159.00000000000003
159.00000000000003
159.00000000000003
159.00000000000003
159.00000000000003
160.00000000000003
160.00000000000003
160.00000000000003
160.00000000000003
160.00000000000003
160.00000000000003
160.00000000000003
160.00000000000003
160.00000000000003
160.99999999999997
160.99999999999997
160.99999999999997
160.99999999999997
160.99999999999997
160.99999999999997
160.99999999999997
160.99999999999997
160.99999999999997
160.99999999999997
160.99999999999997
160.99999999999997
160.99999999999997
161.99999999999994
161.99999999999994
161.99999999999994
161.99999999999994
161.99999999999994
161.99999999999994
161.99999999999994
161.99999999999994
161.99999999999994
161.99999999999994
161.99999999999994
161.99999999999994
161.99999999999994
161.99999999999994
161.99999999999994
161.99999999999994
161.99999999999994
161.99999999999994
161.99999999999994
161.99999999999994
162.99999999999994
162.99999999999994
162.99999999999994
164.0
164.0
164.0
164.0
164.0
164.0
164.0
164.0
164.0
164.0
165.00000000000003
165.00000000000003
165.00000000000003
165.00000000000003
165.00000000000003
165.00000000000003
165.00000000000003
165.00000000000003
165.00000000000003
165.99999999999997
165.99999999999997
165.99999999999997
165.99999999999997
165.99999999999997
165.99999999999997
165.99999999999997
165.99999999999997
165.99999999999997
165.99999999999997
165.99999999999997
165.99999999999997
165.99999999999997
165.99999999999997
166.99999999999997
166.99999999999997
166.99999999999997
166.99999999999997
166.99999999999997
166.99999999999997
166.99999999999997
166.99999999999997
166.99999999999997
166.99999999999997
166.99999999999997
166.99999999999997
166.99999999999997
166.99999999999997
166.99999999999997
168.00000000000006
168.00000000000006
168.00000000000006
168.00000000000006
168.00000000000006
168.00000000000006
168.00000000000006
168.00000000000006
168.00000000000006
168.00000000000006
168.00000000000006
168.00000000000006
168.00000000000006
168.00000000000006
169.0
169.0
169.0
169.0
169.0
169.0
169.0
169.0
169.0
169.0
169.0
169.0
169.0
169.0
169.0
169.0
170.0
170.0
170.0
170.0
170.0
170.0
170.0
170.0
170.0
170.0
170.0
170.0
170.0
171.00000000000006
171.00000000000006
171.00000000000006
171.00000000000006
171.00000000000006
171.00000000000006
171.00000000000006
171.00000000000006
172.0
172.0
172.0
172.0
172.0
172.0
172.0
172.0
172.0
172.0
173.0
173.0
173.0
173.0
173.0
173.0
173.0
173.0
173.99999999999994
173.99999999999994
173.99999999999994
173.99999999999994
173.99999999999994
173.99999999999994
173.99999999999994
173.99999999999994
173.99999999999994
173.99999999999994
173.99999999999994
173.99999999999994
173.99999999999994
173.99999999999994
173.99999999999994
173.99999999999994
173.99999999999994
175.00000000000003
175.00000000000003
175.00000000000003
175.00000000000003
175.00000000000003
175.00000000000003
175.00000000000003
175.00000000000003
175.00000000000003
175.00000000000003
176.0
176.0
176.0
176.0
176.0
177.00000000000003
177.00000000000003
177.00000000000003
177.00000000000003
177.00000000000003
177.00000000000003
177.00000000000003
177.00000000000003
177.00000000000003
177.00000000000003
177.00000000000003
177.00000000000003
178.0
178.0
178.0
178.0
178.0
178.0
178.0
178.0
178.0
178.0
179.0
179.0
179.0
179.0
179.0
179.0
179.0
179.0
179.0
180.0
180.0
180.0
180.0
180.0
180.0
180.0
180.0
180.0
181.00000000000003
181.00000000000003
181.00000000000003
181.00000000000003
181.00000000000003
181.00000000000003
181.00000000000003
181.00000000000003
181.00000000000003
181.00000000000003
182.0
182.0
182.0
182.0
182.0
182.0
182.0
182.0
182.0
183.00000000000003
183.00000000000003
183.00000000000003
183.00000000000003
183.00000000000003
183.00000000000003
183.00000000000003
183.00000000000003
183.00000000000003
183.00000000000003
183.00000000000003
183.00000000000003
184.00000000000003
184.00000000000003
184.00000000000003
184.00000000000003
184.00000000000003
184.00000000000003
184.00000000000003
184.00000000000003
184.00000000000003
184.00000000000003
184.00000000000003
184.00000000000003
184.00000000000003
184.00000000000003
184.00000000000003
184.00000000000003
184.00000000000003
184.00000000000003
184.99999999999997
184.99999999999997
184.99999999999997
184.99999999999997
184.99999999999997
184.99999999999997
184.99999999999997
184.99999999999997
184.99999999999997
184.99999999999997
185.99999999999994
185.99999999999994
185.99999999999994
185.99999999999994
185.99999999999994
185.99999999999994
185.99999999999994
185.99999999999994
185.99999999999994
185.99999999999994
185.99999999999994
185.99999999999994
185.99999999999994
185.99999999999994
186.99999999999997
186.99999999999997
186.99999999999997
186.99999999999997
186.99999999999997
188.00000000000003
188.00000000000003
188.00000000000003
188.00000000000003
188.00000000000003
188.00000000000003
188.00000000000003
188.00000000000003
188.00000000000003
189.00000000000003
189.00000000000003
189.00000000000003
189.00000000000003
189.00000000000003
190.0
190.0
190.0
190.0
190.0
190.0
191.0
191.0
191.0
191.0
191.0
191.0
191.0
191.0
191.0
191.0
191.0
191.0
191.0
191.0
191.0
191.0
191.0
191.0
191.0
192.0
192.0
192.0
192.0
192.0
192.0
192.0
192.0
192.0
192.0
192.0
192.0
193.00000000000003
193.00000000000003
193.00000000000003
193.00000000000003
193.00000000000003
193.00000000000003
193.00000000000003
193.00000000000003
193.00000000000003
193.00000000000003
193.00000000000003
193.00000000000003
193.00000000000003
194.00000000000003
194.00000000000003
194.00000000000003
194.00000000000003
194.00000000000003
194.00000000000003
194.00000000000003
194.00000000000003
194.00000000000003
194.00000000000003
194.00000000000003
194.00000000000003
194.99999999999997
194.99999999999997
194.99999999999997
194.99999999999997
194.99999999999997
196.00000000000003
196.00000000000003
196.00000000000003
196.00000000000003
196.00000000000003
196.00000000000003
196.00000000000003
196.00000000000003
197.00000000000003
197.00000000000003
197.00000000000003
197.00000000000003
197.00000000000003
197.99999999999997
197.99999999999997
197.99999999999997
197.99999999999997
197.99999999999997
197.99999999999997
197.99999999999997
197.99999999999997
197.99999999999997
199.0
199.0
199.0
199.0
199.0
199.0
199.0
199.0
199.99999999999994
199.99999999999994
199.99999999999994
199.99999999999994
199.99999999999994
199.99999999999994
199.99999999999994
199.99999999999994
199.99999999999994
199.99999999999994
199.99999999999994
199.99999999999994
199.99999999999994
201.00000000000006
201.00000000000006
201.00000000000006
201.00000000000006
201.00000000000006
201.00000000000006
201.00000000000006
201.00000000000006
201.00000000000006
201.00000000000006
201.00000000000006
201.00000000000006
202.0
202.0
202.0
202.0
202.0
202.0
202.0
202.0
202.0
202.0
202.0
202.0
202.0
202.0
202.0
203.00000000000003
203.00000000000003
203.00000000000003
203.00000000000003
203.00000000000003
203.00000000000003
203.00000000000003
203.00000000000003
203.00000000000003
203.00000000000003
203.00000000000003
203.99999999999994
203.99999999999994
203.99999999999994
203.99999999999994
203.99999999999994
203.99999999999994
203.99999999999994
203.99999999999994
203.99999999999994
203.99999999999994
205.00000000000006
205.00000000000006
205.00000000000006
205.00000000000006
205.00000000000006
205.00000000000006
205.00000000000006
205.00000000000006
205.00000000000006
205.00000000000006
205.00000000000006
205.00000000000006
205.00000000000006
205.00000000000006
206.00000000000003
206.00000000000003
206.00000000000003
206.00000000000003
206.00000000000003
206.00000000000003
206.00000000000003
207.0
207.0
207.0
207.0
207.0
207.0
207.0
207.0
207.0
207.99999999999994
207.99999999999994
207.99999999999994
207.99999999999994
207.99999999999994
207.99999999999994
207.99999999999994
207.99999999999994
207.99999999999994
207.99999999999994
207.99999999999994
207.99999999999994
208.99999999999997
208.99999999999997
208.99999999999997
208.99999999999997
208.99999999999997
208.99999999999997
208.99999999999997
208.99999999999997
208.99999999999997
208.99999999999997
208.99999999999997
208.99999999999997
208.99999999999997
208.99999999999997
209.99999999999997
209.99999999999997
209.99999999999997
209.99999999999997
209.99999999999997
209.99999999999997
209.99999999999997
209.99999999999997
209.99999999999997
209.99999999999997
210.99999999999994
210.99999999999994
210.99999999999994
210.99999999999994
210.99999999999994
210.99999999999994
211.99999999999994
211.99999999999994
211.99999999999994
211.99999999999994
211.99999999999994
211.99999999999994
211.99999999999994
211.99999999999994
211.99999999999994
213.0
213.0
213.0
213.0
213.0
213.0
213.0
213.0
214.00000000000006
214.00000000000006
214.00000000000006
214.00000000000006
214.00000000000006
214.00000000000006
214.00000000000006
214.00000000000006
214.00000000000006
215.00000000000003
215.00000000000003
215.00000000000003
215.00000000000003
215.00000000000003
215.00000000000003
215.00000000000003
215.99999999999994
215.99999999999994
215.99999999999994
215.99999999999994
215.99999999999994
215.99999999999994
215.99999999999994
215.99999999999994
215.99999999999994
217.00000000000003
217.00000000000003
217.00000000000003
217.00000000000003
217.00000000000003
217.00000000000003
217.99999999999994
217.99999999999994
217.99999999999994
217.99999999999994
217.99999999999994
217.99999999999994
217.99999999999994
217.99999999999994
219.00000000000003
219.00000000000003
219.00000000000003
219.00000000000003
219.00000000000003
219.00000000000003
219.00000000000003
219.00000000000003
219.00000000000003
220.00000000000006
220.00000000000006
220.00000000000006
220.00000000000006
220.00000000000006
220.00000000000006
220.00000000000006
220.00000000000006
220.00000000000006
220.00000000000006
220.00000000000006
220.00000000000006
221.00000000000003
221.00000000000003
221.00000000000003
221.00000000000003
221.00000000000003
221.00000000000003
221.00000000000003
221.00000000000003
222.00000000000003
222.00000000000003
222.00000000000003
222.00000000000003
222.00000000000003
222.00000000000003
223.0
223.0
223.0
223.0
223.0
223.0
223.0
223.0
223.0
223.0
223.0
223.0
223.99999999999994
223.99999999999994
223.99999999999994
223.99999999999994
223.99999999999994
223.99999999999994
223.99999999999994
223.99999999999994
223.99999999999994
223.99999999999994
223.99999999999994
225.00000000000006
225.00000000000006
225.00000000000006
225.00000000000006
225.00000000000006
225.00000000000006
225.00000000000006
225.00000000000006
226.00000000000003
226.00000000000003
226.00000000000003
226.00000000000003
226.00000000000003
226.00000000000003
226.00000000000003
226.00000000000003
226.00000000000003
226.00000000000003
227.0
227.0
227.0
227.0
227.0
227.0
227.0
227.0
227.0
227.99999999999994
227.99999999999994
227.99999999999994
227.99999999999994
227.99999999999994
227.99999999999994
227.99999999999994
227.99999999999994
227.99999999999994
227.99999999999994
227.99999999999994
227.99999999999994
227.99999999999994
227.99999999999994
228.99999999999994
228.99999999999994
228.99999999999994
228.99999999999994
228.99999999999994
228.99999999999994
228.99999999999994
229.99999999999994
229.99999999999994
229.99999999999994
229.99999999999994
229.99999999999994
229.99999999999994
229.99999999999994
229.99999999999994
230.99999999999994
230.99999999999994
230.99999999999994
230.99999999999994
230.99999999999994
230.99999999999994
230.99999999999994
230.99999999999994
230.99999999999994
230.99999999999994
231.99999999999997
231.99999999999997
231.99999999999997
231.99999999999997
231.99999999999997
231.99999999999997
231.99999999999997
233.00000000000006
233.00000000000006
233.00000000000006
233.00000000000006
233.00000000000006
233.00000000000006
233.00000000000006
233.00000000000006
233.00000000000006
233.00000000000006
233.00000000000006
234.00000000000003
234.00000000000003
234.00000000000003
234.00000000000003
234.00000000000003
234.00000000000003
234.00000000000003
234.00000000000003
234.99999999999994
234.99999999999994
234.99999999999994
234.99999999999994
234.99999999999994
234.99999999999994
234.99999999999994
234.99999999999994
236.00000000000006
236.00000000000006
236.00000000000006
236.00000000000006
236.00000000000006
236.00000000000006
236.00000000000006
236.00000000000006
236.00000000000006
236.00000000000006
236.00000000000006
236.00000000000006
236.00000000000006
237.0
237.0
237.0
237.0
237.0
238.00000000000003
238.00000000000003
238.00000000000003
238.00000000000003
238.00000000000003
238.00000000000003
238.00000000000003
238.00000000000003
239.00000000000003
239.00000000000003
239.00000000000003
239.00000000000003
239.00000000000003
239.00000000000003
240.00000000000003
240.00000000000003
240.00000000000003
240.00000000000003
240.00000000000003
240.00000000000003
241.00000000000006
241.00000000000006
241.00000000000006
241.00000000000006
241.00000000000006
241.00000000000006
241.00000000000006
241.00000000000006
242.00000000000003
242.00000000000003
242.00000000000003
242.00000000000003
242.00000000000003
242.00000000000003
242.00000000000003
242.00000000000003
242.00000000000003
243.00000000000006
243.00000000000006
243.00000000000006
243.00000000000006
244.00000000000006
244.00000000000006
244.00000000000006
244.00000000000006
244.00000000000006
245.00000000000006
245.00000000000006
245.00000000000006
245.00000000000006
245.00000000000006
245.00000000000006
245.00000000000006
245.00000000000006
245.00000000000006
245.00000000000006
245.00000000000006
246.0
246.0
246.0
246.0
246.0
246.0
246.0
246.0
246.0
247.00000000000003
247.00000000000003
247.00000000000003
247.00000000000003
247.00000000000003
247.00000000000003
247.00000000000003
247.00000000000003
247.00000000000003
247.99999999999994
247.99999999999994
247.99999999999994
247.99999999999994
247.99999999999994
247.99999999999994
247.99999999999994
247.99999999999994
248.99999999999994
248.99999999999994
248.99999999999994
248.99999999999994
248.99999999999994
248.99999999999994
248.99999999999994
248.99999999999994
248.99999999999994
248.99999999999994
250.0
250.0
250.0
250.0
250.0
250.0
250.0
250.0
250.0
250.0
251.0
251.0
251.0
251.0
251.0
251.0
251.0
251.0
252.00000000000006
252.00000000000006
252.00000000000006
252.00000000000006
252.00000000000006
252.00000000000006
252.00000000000006
252.00000000000006
252.00000000000006
252.00000000000006
253.00000000000003
253.00000000000003
253.00000000000003
253.00000000000003
253.99999999999994
253.99999999999994
253.99999999999994
253.99999999999994
253.99999999999994
253.99999999999994
254.99999999999997
254.99999999999997
254.99999999999997
254.99999999999997
254.99999999999997
254.99999999999997
254.99999999999997
254.99999999999997
254.99999999999997
254.99999999999997
254.99999999999997
254.99999999999997
254.99999999999997
256.0
256.0
257.0000000000001
257.0000000000001
257.0000000000001
257.0000000000001
257.0000000000001
257.0000000000001
257.0000000000001
257.0000000000001
257.0000000000001
257.0000000000001
257.0000000000001
258.0
258.0
258.0
258.0
258.0
259.00000000000017
259.00000000000017
259.00000000000017
259.00000000000017
259.00000000000017
259.00000000000017
260.0
260.0
260.0
260.0
260.0
260.0
260.0
260.0
260.0
261.00000000000006
261.00000000000006
261.00000000000006
262.0
262.0
262.0
262.0
262.0
262.0
262.99999999999994
262.99999999999994
262.99999999999994
262.99999999999994
264.00000000000017
264.00000000000017
264.00000000000017
264.00000000000017
264.00000000000017
264.00000000000017
264.00000000000017
265.0000000000001
265.0000000000001
265.0000000000001
265.0000000000001
265.0000000000001
265.0000000000001
265.0000000000001
265.9999999999999
265.9999999999999
265.9999999999999
265.9999999999999
265.9999999999999
267.0000000000001
267.0000000000001
267.0000000000001
267.0000000000001
267.0000000000001
267.0000000000001
267.0000000000001
267.0000000000001
267.99999999999994
267.99999999999994
267.99999999999994
267.99999999999994
267.99999999999994
267.99999999999994
267.99999999999994
268.99999999999983
268.99999999999983
268.99999999999983
268.99999999999983
270.00000000000017
270.00000000000017
270.00000000000017
270.00000000000017
270.00000000000017
270.99999999999983
270.99999999999983
270.99999999999983
270.99999999999983
270.99999999999983
270.99999999999983
270.99999999999983
270.99999999999983
271.99999999999994
271.99999999999994
271.99999999999994
273.0
273.0
273.0
273.0
273.0
273.0
273.0
274.0000000000001
274.0000000000001
274.0000000000001
274.0000000000001
274.0000000000001
274.0000000000001
274.0000000000001
274.0000000000001
274.0000000000001
274.0000000000001
274.0000000000001
274.0000000000001
274.99999999999994
274.99999999999994
274.99999999999994
274.99999999999994
274.99999999999994
274.99999999999994
274.99999999999994
274.99999999999994
275.99999999999983
275.99999999999983
275.99999999999983
275.99999999999983
275.99999999999983
275.99999999999983
277.0000000000001
277.0000000000001
277.0000000000001
277.0000000000001
277.0000000000001
277.0000000000001
277.0000000000001
277.9999999999999
277.9999999999999
277.9999999999999
277.9999999999999
277.9999999999999
277.9999999999999
277.9999999999999
277.9999999999999
278.9999999999999
278.9999999999999
278.9999999999999
278.9999999999999
278.9999999999999
278.9999999999999
280.00000000000017
280.00000000000017
280.00000000000017
280.00000000000017
280.00000000000017
281.0000000000001
281.0000000000001
281.0000000000001
281.0000000000001
281.0000000000001
281.0000000000001
281.0000000000001
281.0000000000001
282.0
282.0
282.0
283.0
283.0
283.0
283.0
283.0
283.0
283.0
283.0
283.0
283.99999999999983
283.99999999999983
283.99999999999983
283.99999999999983
285.00000000000017
285.00000000000017
285.00000000000017
285.00000000000017
285.00000000000017
285.00000000000017
285.00000000000017
285.99999999999994
285.99999999999994
285.99999999999994
285.99999999999994
285.99999999999994
285.99999999999994
285.99999999999994
286.99999999999994
286.99999999999994
286.99999999999994
286.99999999999994
287.99999999999994
287.99999999999994
287.99999999999994
287.99999999999994
287.99999999999994
288.9999999999999
288.9999999999999
288.9999999999999
288.9999999999999
288.9999999999999
288.9999999999999
288.9999999999999
288.9999999999999
288.9999999999999
288.9999999999999
288.9999999999999
288.9999999999999
288.9999999999999
288.9999999999999
290.0
290.0
290.0
290.0
290.0
290.0
290.0
290.0
290.0
290.99999999999983
290.99999999999983
290.99999999999983
290.99999999999983
290.99999999999983
290.99999999999983
290.99999999999983
292.00000000000006
292.00000000000006
292.00000000000006
292.00000000000006
292.00000000000006
292.00000000000006
292.00000000000006
292.00000000000006
292.00000000000006
292.00000000000006
292.00000000000006
292.00000000000006
292.00000000000006
293.0000000000001
293.0000000000001
293.0000000000001
293.0000000000001
293.0000000000001
293.0000000000001
293.0000000000001
293.0000000000001
293.0000000000001
293.0000000000001
293.0000000000001
293.0000000000001
293.99999999999983
293.99999999999983
293.99999999999983
293.99999999999983
293.99999999999983
293.99999999999983
295.0000000000001
295.0000000000001
295.0000000000001
295.0000000000001
295.0000000000001
295.0000000000001
295.0000000000001
295.0000000000001
295.9999999999999
295.9999999999999
295.9999999999999
295.9999999999999
297.0000000000001
297.0000000000001
297.0000000000001
297.0000000000001
297.0000000000001
297.0000000000001
298.0000000000001
298.0000000000001
298.0000000000001
298.0000000000001
298.0000000000001
298.0000000000001
298.0000000000001
298.0000000000001
298.0000000000001
298.99999999999994
298.99999999999994
298.99999999999994
298.99999999999994
298.99999999999994
298.99999999999994
298.99999999999994
298.99999999999994
298.99999999999994
298.99999999999994
300.0000000000001
300.0000000000001
300.9999999999999
300.9999999999999
300.9999999999999
301.99999999999994
301.99999999999994
301.99999999999994
301.99999999999994
301.99999999999994
301.99999999999994
301.99999999999994
301.99999999999994
303.00000000000017
303.00000000000017
303.00000000000017
303.00000000000017
303.00000000000017
303.00000000000017
303.00000000000017
303.00000000000017
303.00000000000017
303.00000000000017
303.00000000000017
303.00000000000017
303.99999999999994
303.99999999999994
303.99999999999994
303.99999999999994
303.99999999999994
303.99999999999994
303.99999999999994
303.99999999999994
303.99999999999994
304.99999999999994
304.99999999999994
304.99999999999994
304.99999999999994
304.99999999999994
305.9999999999999
305.9999999999999
305.9999999999999
305.9999999999999
305.9999999999999
305.9999999999999
305.9999999999999
305.9999999999999
306.99999999999983
306.99999999999983
306.99999999999983
308.0000000000001
308.0000000000001
309.0
309.0
309.0
309.0
309.0
309.0
309.0
309.0
310.00000000000017
310.00000000000017
310.00000000000017
310.00000000000017
311.00000000000017
311.00000000000017
311.00000000000017
311.00000000000017
311.00000000000017
311.00000000000017
312.00000000000006
312.00000000000006
312.00000000000006
312.00000000000006
312.00000000000006
312.00000000000006
312.99999999999994
312.99999999999994
312.99999999999994
312.99999999999994
312.99999999999994
312.99999999999994
312.99999999999994
313.99999999999983
313.99999999999983
313.99999999999983
313.99999999999983
315.0000000000001
315.0000000000001
315.0000000000001
315.0000000000001
315.0000000000001
315.0000000000001
315.0000000000001
315.0000000000001
315.99999999999983
315.99999999999983
315.99999999999983
317.00000000000006
317.00000000000006
317.00000000000006
317.00000000000006
317.00000000000006
317.9999999999999
317.9999999999999
317.9999999999999
317.9999999999999
317.9999999999999
318.99999999999994
318.99999999999994
318.99999999999994
318.99999999999994
318.99999999999994
318.99999999999994
319.9999999999999
319.9999999999999
319.9999999999999
319.9999999999999
319.9999999999999
320.9999999999999
320.9999999999999
320.9999999999999
320.9999999999999
320.9999999999999
320.9999999999999
322.00000000000017
322.00000000000017
322.00000000000017
322.00000000000017
322.00000000000017
322.00000000000017
322.9999999999999
322.9999999999999
322.9999999999999
322.9999999999999
322.9999999999999
322.9999999999999
322.9999999999999
322.9999999999999
322.9999999999999
323.9999999999999
323.9999999999999
323.9999999999999
323.9999999999999
323.9999999999999
324.99999999999983
324.99999999999983
324.99999999999983
324.99999999999983
324.99999999999983
324.99999999999983
324.99999999999983
324.99999999999983
324.99999999999983
325.9999999999999
325.9999999999999
325.9999999999999
325.9999999999999
325.9999999999999
325.9999999999999
325.9999999999999
325.9999999999999
325.9999999999999
325.9999999999999
327.0000000000001
327.0000000000001
327.0000000000001
327.0000000000001
328.0
328.0
328.0
328.0
328.99999999999994
328.99999999999994
328.99999999999994
328.99999999999994
328.99999999999994
328.99999999999994
328.99999999999994
328.99999999999994
328.99999999999994
330.00000000000006
330.00000000000006
330.00000000000006
330.00000000000006
330.99999999999994
330.99999999999994
330.99999999999994
330.99999999999994
332.00000000000017
332.99999999999983
332.99999999999983
332.99999999999983
332.99999999999983
333.99999999999994
333.99999999999994
333.99999999999994
333.99999999999994
335.00000000000017
335.00000000000017
335.00000000000017
335.00000000000017
335.00000000000017
335.00000000000017
335.00000000000017
335.00000000000017
335.00000000000017
335.9999999999999
335.9999999999999
335.9999999999999
335.9999999999999
335.9999999999999
335.9999999999999
335.9999999999999
335.9999999999999
335.9999999999999
335.9999999999999
337.00000000000006
337.00000000000006
337.00000000000006
337.00000000000006
337.00000000000006
337.00000000000006
337.00000000000006
337.00000000000006
337.00000000000006
337.00000000000006
337.99999999999983
337.99999999999983
337.99999999999983
337.99999999999983
337.99999999999983
337.99999999999983
339.0
339.0
339.0
339.0
339.0
339.0
340.0000000000002
340.0000000000002
340.0000000000002
340.0000000000002
340.0000000000002
341.00000000000017
341.00000000000017
341.00000000000017
341.00000000000017
341.00000000000017
341.00000000000017
341.9999999999999
341.9999999999999
341.9999999999999
341.9999999999999
341.9999999999999
341.9999999999999
341.9999999999999
341.9999999999999
343.00000000000017
343.00000000000017
343.00000000000017
343.00000000000017
343.00000000000017
343.00000000000017
344.0
344.0
344.0
344.0
344.0
344.0
344.0
344.0
345.00000000000006
345.00000000000006
345.00000000000006
346.0000000000002
346.0000000000002
346.0000000000002
346.0000000000002
346.0000000000002
346.0000000000002
346.99999999999994
346.99999999999994
346.99999999999994
346.99999999999994
348.0000000000001
348.0000000000001
348.0000000000001
348.0000000000001
348.0000000000001
348.0000000000001
349.00000000000017
349.00000000000017
349.00000000000017
349.00000000000017
349.00000000000017
349.00000000000017
349.00000000000017
349.00000000000017
349.00000000000017
349.00000000000017
350.00000000000006
350.00000000000006
350.00000000000006
350.00000000000006
350.00000000000006
350.00000000000006
350.00000000000006
351.00000000000006
351.00000000000006
351.00000000000006
351.00000000000006
351.00000000000006
351.9999999999998
351.9999999999998
351.9999999999998
351.9999999999998
351.9999999999998
351.9999999999998
351.9999999999998
351.9999999999998
351.9999999999998
353.0000000000001
353.0000000000001
353.0000000000001
353.0000000000001
353.0000000000001
353.0000000000001
353.99999999999983
353.99999999999983
353.99999999999983
353.99999999999983
353.99999999999983
355.0000000000001
355.0000000000001
355.0000000000001
355.0000000000001
356.00000000000017
356.00000000000017
356.99999999999983
356.99999999999983
356.99999999999983
356.99999999999983
356.99999999999983
358.0
358.0
358.0
358.0
358.0
358.0
358.0
358.0
359.0
359.0
359.0
359.0
359.0
359.0
359.0
359.9999999999998
359.9999999999998
359.9999999999998
359.9999999999998
359.9999999999998
359.9999999999998
359.9999999999998
359.9999999999998
360.9999999999999
360.9999999999999
360.9999999999999
362.00000000000006
363.0
364.0
364.0
364.0
364.0
364.0
364.99999999999994
364.99999999999994
364.99999999999994
364.99999999999994
364.99999999999994
364.99999999999994
364.99999999999994
366.00000000000006
366.00000000000006
366.00000000000006
366.00000000000006
366.00000000000006
366.00000000000006
367.0000000000001
367.0000000000001
367.0000000000001
367.0000000000001
367.0000000000001
367.0000000000001
367.99999999999983
367.99999999999983
367.99999999999983
368.99999999999994
368.99999999999994
368.99999999999994
368.99999999999994
368.99999999999994
370.00000000000017
370.00000000000017
370.00000000000017
370.9999999999998
370.9999999999998
370.9999999999998
370.9999999999998
370.9999999999998
371.9999999999999
371.9999999999999
371.9999999999999
371.9999999999999
372.99999999999983
372.99999999999983
372.99999999999983
372.99999999999983
374.00000000000017
374.00000000000017
374.00000000000017
374.00000000000017
374.00000000000017
374.99999999999994
374.99999999999994
374.99999999999994
376.00000000000006
376.00000000000006
376.99999999999983
376.99999999999983
377.99999999999983
377.99999999999983
377.99999999999983
377.99999999999983
377.99999999999983
377.99999999999983
377.99999999999983
377.99999999999983
379.00000000000017
379.00000000000017
379.00000000000017
379.00000000000017
379.00000000000017
379.00000000000017
379.00000000000017
380.0000000000002
380.0000000000002
380.0000000000002
380.0000000000002
380.0000000000002
380.0000000000002
380.0000000000002
380.0000000000002
380.0000000000002
380.9999999999999
382.0000000000002
382.0000000000002
382.0000000000002
382.0000000000002
382.0000000000002
383.0
383.0
383.0
383.0
383.0
384.0
384.0
384.0
384.0
384.0
384.0
384.0
384.0
384.0
385.0
385.0
385.0
385.0
385.0
385.0
385.0
385.0
385.99999999999983
385.99999999999983
385.99999999999983
385.99999999999983
385.99999999999983
385.99999999999983
385.99999999999983
385.99999999999983
386.99999999999994
386.99999999999994
386.99999999999994
386.99999999999994
386.99999999999994
389.0000000000002
389.0000000000002
389.0000000000002
389.0000000000002
389.0000000000002
389.99999999999994
389.99999999999994
389.99999999999994
389.99999999999994
389.99999999999994
389.99999999999994
391.0000000000002
391.0000000000002
391.0000000000002
391.0000000000002
391.0000000000002
391.9999999999998
391.9999999999998
391.9999999999998
391.9999999999998
391.9999999999998
391.9999999999998
391.9999999999998
391.9999999999998
391.9999999999998
391.9999999999998
392.99999999999994
392.99999999999994
392.99999999999994
392.99999999999994
392.99999999999994
392.99999999999994
393.99999999999983
393.99999999999983
393.99999999999983
393.99999999999983
393.99999999999983
393.99999999999983
393.99999999999983
395.0000000000001
395.0000000000001
395.0000000000001
395.0000000000001
395.0000000000001
395.0000000000001
396.0000000000002
396.0000000000002
396.0000000000002
396.0000000000002
396.0000000000002
396.99999999999983
396.99999999999983
398.0000000000002
398.0000000000002
398.0000000000002
398.0000000000002
398.0000000000002
398.0000000000002
398.0000000000002
398.9999999999998
398.9999999999998
398.9999999999998
398.9999999999998
398.9999999999998
398.9999999999998
398.9999999999998
398.9999999999998
398.9999999999998
400.00000000000017
400.00000000000017
400.00000000000017
400.99999999999983
400.99999999999983
400.99999999999983
401.9999999999999
401.9999999999999
401.9999999999999
401.9999999999999
403.00000000000006
403.00000000000006
403.00000000000006
403.00000000000006
403.00000000000006
404.0000000000002
404.0000000000002
404.0000000000002
404.0000000000002
404.0000000000002
405.0000000000002
405.0000000000002
405.0000000000002
405.0000000000002
405.0000000000002
405.0000000000002
405.0000000000002
405.0000000000002
405.0000000000002
406.00000000000006
406.00000000000006
406.00000000000006
407.0000000000001
407.0000000000001
407.9999999999999
407.9999999999999
407.9999999999999
407.9999999999999
407.9999999999999
407.9999999999999
409.0000000000001
409.0000000000001
409.0000000000001
409.0000000000001
409.0000000000001
409.99999999999983
409.99999999999983
409.99999999999983
409.99999999999983
409.99999999999983
411.0000000000001
411.0000000000001
411.0000000000001
411.0000000000001
411.0000000000001
411.0000000000001
411.0000000000001
411.0000000000001
411.0000000000001
411.0000000000001
411.0000000000001
411.0000000000001
411.0000000000001
412.00000000000006
412.00000000000006
412.00000000000006
412.00000000000006
412.00000000000006
412.00000000000006
412.00000000000006
413.0000000000002
413.0000000000002
413.0000000000002
413.0000000000002
413.0000000000002
413.0000000000002
413.0000000000002
413.0000000000002
413.0000000000002
413.0000000000002
413.0000000000002
413.0000000000002
413.0000000000002
413.0000000000002
413.0000000000002
413.0000000000002
413.0000000000002
414.0000000000002
414.0000000000002
414.0000000000002
415.0
415.0
416.0000000000001
416.0000000000001
416.0000000000001
416.9999999999998
418.00000000000017
418.00000000000017
419.00000000000006
419.00000000000006
420.00000000000017
420.00000000000017
420.00000000000017
420.00000000000017
420.00000000000017
420.9999999999998
420.9999999999998
420.9999999999998
423.0
423.0
423.0
423.9999999999999
423.9999999999999
425.00000000000006
425.9999999999998
425.9999999999998
427.0
427.0
427.0
427.0
427.0
427.9999999999999
427.9999999999999
427.9999999999999
428.9999999999999
428.9999999999999
428.9999999999999
428.9999999999999
428.9999999999999
428.9999999999999
429.99999999999983
429.99999999999983
429.99999999999983
429.99999999999983
431.0000000000002
431.0000000000002
431.0000000000002
431.0000000000002
431.0000000000002
431.0000000000002
431.0000000000002
431.9999999999999
431.9999999999999
431.9999999999999
431.9999999999999
431.9999999999999
431.9999999999999
431.9999999999999
432.9999999999999
432.9999999999999
432.9999999999999
432.9999999999999
432.9999999999999
432.9999999999999
432.9999999999999
433.9999999999998
435.0
436.00000000000017
437.0000000000002
437.0000000000002
437.0000000000002
437.0000000000002
437.0000000000002
437.0000000000002
437.0000000000002
437.0000000000002
438.00000000000006
438.00000000000006
438.00000000000006
438.00000000000006
438.00000000000006
438.00000000000006
439.0
440.0000000000001
440.0000000000001
440.0000000000001
441.0000000000002
441.0000000000002
441.0000000000002
441.0000000000002
441.0000000000002
442.00000000000006
442.00000000000006
442.00000000000006
442.00000000000006
442.9999999999999
442.9999999999999
442.9999999999999
442.9999999999999
442.9999999999999
442.9999999999999
442.9999999999999
443.9999999999998
443.9999999999998
443.9999999999998
443.9999999999998
445.00000000000006
445.00000000000006
445.00000000000006
445.00000000000006
445.00000000000006
446.0
446.0
446.0
446.0
447.0000000000001
447.9999999999999
447.9999999999999
447.9999999999999
447.9999999999999
447.9999999999999
448.9999999999998
448.9999999999998
448.9999999999998
448.9999999999998
448.9999999999998
448.9999999999998
448.9999999999998
448.9999999999998
448.9999999999998
450.9999999999998
450.9999999999998
450.9999999999998
450.9999999999998
452.00000000000006
452.00000000000006
452.00000000000006
452.99999999999983
452.99999999999983
452.99999999999983
452.99999999999983
453.9999999999997
453.9999999999997
453.9999999999997
453.9999999999997
453.9999999999997
453.9999999999997
454.99999999999983
454.99999999999983
454.99999999999983
455.9999999999999
455.9999999999999
455.9999999999999
455.9999999999999
455.9999999999999
455.9999999999999
455.9999999999999
455.9999999999999
455.9999999999999
455.9999999999999
457.00000000000017
457.00000000000017
457.00000000000017
457.00000000000017
457.00000000000017
457.00000000000017
457.00000000000017
457.00000000000017
457.9999999999999
457.9999999999999
457.9999999999999
457.9999999999999
457.9999999999999
457.9999999999999
457.9999999999999
457.9999999999999
457.9999999999999
458.9999999999998
458.9999999999998
458.9999999999998
458.9999999999998
458.9999999999998
458.9999999999998
458.9999999999998
460.00000000000017
460.00000000000017
460.00000000000017
460.00000000000017
460.00000000000017
460.00000000000017
460.00000000000017
461.0000000000002
461.0000000000002
461.0000000000002
461.0000000000002
462.00000000000017
462.00000000000017
462.00000000000017
462.9999999999998
464.0000000000002
464.0000000000002
464.0000000000002
464.0000000000002
465.0000000000002
465.0000000000002
465.0000000000002
465.0000000000002
465.99999999999983
465.99999999999983
465.99999999999983
465.99999999999983
465.99999999999983
466.9999999999998
466.9999999999998
468.00000000000006
468.00000000000006
468.00000000000006
468.00000000000006
468.00000000000006
468.9999999999998
468.9999999999998
468.9999999999998
469.9999999999999
469.9999999999999
471.0000000000003
471.0000000000003
471.0000000000003
471.99999999999983
471.99999999999983
472.9999999999997
472.9999999999997
472.9999999999997
472.9999999999997
472.9999999999997
473.9999999999997
473.9999999999997
473.9999999999997
473.9999999999997
473.9999999999997
473.9999999999997
475.0000000000001
475.0000000000001
475.0000000000001
475.0000000000001
475.0000000000001
475.0000000000001
475.0000000000001
475.9999999999998
475.9999999999998
475.9999999999998
475.9999999999998
475.9999999999998
476.9999999999998
476.9999999999998
476.9999999999998
477.9999999999998
477.9999999999998
477.9999999999998
478.9999999999999
478.9999999999999
478.9999999999999
478.9999999999999
479.9999999999998
479.9999999999998
479.9999999999998
479.9999999999998
480.99999999999994
480.99999999999994
480.99999999999994
480.99999999999994
480.99999999999994
480.99999999999994
480.99999999999994
481.99999999999983
481.99999999999983
483.00000000000017
483.00000000000017
483.00000000000017
483.00000000000017
484.00000000000006
484.00000000000006
484.00000000000006
484.00000000000006
484.00000000000006
484.00000000000006
484.00000000000006
485.0000000000001
485.0000000000001
485.0000000000001
485.0000000000001
485.99999999999983
485.99999999999983
485.99999999999983
485.99999999999983
485.99999999999983
485.99999999999983
486.99999999999983
486.99999999999983
488.0000000000001
488.0000000000001
488.0000000000001
488.0000000000001
488.0000000000001
488.99999999999983
490.0000000000001
490.0000000000001
490.0000000000001
490.0000000000001
490.0000000000001
490.0000000000001
490.0000000000001
490.9999999999998
490.9999999999998
490.9999999999998
490.9999999999998
490.9999999999998
492.0
492.0
492.0
492.0
492.0
493.0000000000001
493.0000000000001
493.0000000000001
493.0000000000001
493.0000000000001
494.00000000000006
494.00000000000006
494.00000000000006
494.00000000000006
494.00000000000006
494.00000000000006
495.00000000000006
495.9999999999999
495.9999999999999
495.9999999999999
495.9999999999999
495.9999999999999
495.9999999999999
497.0000000000002
497.0000000000002
497.0000000000002
497.0000000000002
498.00000000000017
498.00000000000017
498.00000000000017
498.9999999999999
498.9999999999999
500.0
500.0
500.0
500.0
500.0
500.0
500.99999999999983
500.99999999999983
500.99999999999983
500.99999999999983
500.99999999999983
500.99999999999983
502.0
502.99999999999983
502.99999999999983
503.9999999999998
503.9999999999998
503.9999999999998
505.00000000000006
505.00000000000006
505.00000000000006
505.00000000000006
506.00000000000006
506.00000000000006
506.00000000000006
506.00000000000006
506.00000000000006
506.00000000000006
507.0000000000003
507.0000000000003
507.0000000000003
507.0000000000003
507.9999999999999
507.9999999999999
507.9999999999999
507.9999999999999
509.00000000000006
509.00000000000006
510.0000000000003
510.0000000000003
510.0000000000003
510.0000000000003
510.0000000000003
510.0000000000003
511.0
511.0
511.0
511.0
511.0
512.0
512.0
512.0
512.9999999999998
512.9999999999998
514.0000000000002
514.0000000000002
514.0000000000002
514.9999999999999
514.9999999999999
514.9999999999999
514.9999999999999
514.9999999999999
516.0
516.0
516.0
516.9999999999998
516.9999999999998
516.9999999999998
516.9999999999998
518.0000000000003
518.0000000000003
519.0000000000002
519.0000000000002
519.0000000000002
519.0000000000002
519.0000000000002
519.0000000000002
519.0000000000002
519.0000000000002
520.0
520.9999999999998
520.9999999999998
520.9999999999998
520.9999999999998
520.9999999999998
520.9999999999998
520.9999999999998
522.0000000000001
522.0000000000001
522.0000000000001
522.0000000000001
522.0000000000001
522.0000000000001
522.0000000000001
522.0000000000001
522.0000000000001
522.0000000000001
523.0000000000002
523.0000000000002
523.0000000000002
523.0000000000002
523.0000000000002
523.0000000000002
523.0000000000002
523.0000000000002
523.0000000000002
524.0
524.0
524.0
525.0
525.0
525.0
525.0
525.0
525.9999999999999
525.9999999999999
525.9999999999999
525.9999999999999
526.9999999999998
526.9999999999998
526.9999999999998
528.0000000000003
528.0000000000003
528.0000000000003
528.0000000000003
528.0000000000003
529.0000000000001
530.0000000000002
530.0000000000002
530.0000000000002
530.0000000000002
530.9999999999997
530.9999999999997
530.9999999999997
530.9999999999997
530.9999999999997
530.9999999999997
530.9999999999997
530.9999999999997
531.9999999999998
531.9999999999998
531.9999999999998
533.0000000000002
533.0000000000002
534.0000000000002
535.0000000000002
535.0000000000002
535.9999999999999
535.9999999999999
535.9999999999999
535.9999999999999
535.9999999999999
535.9999999999999
535.9999999999999
537.0
537.0
537.0
537.0
537.9999999999997
537.9999999999997
539.0000000000001
539.0000000000001
539.0000000000001
539.0000000000001
540.0000000000003
541.0000000000002
541.0000000000002
541.9999999999997
541.9999999999997
541.9999999999997
541.9999999999997
543.0000000000001
543.0000000000001
543.0000000000001
543.0000000000001
543.0000000000001
543.0000000000001
543.0000000000001
543.0000000000001
543.9999999999999
543.9999999999999
543.9999999999999
545.0
546.0
546.0
546.0
546.0
546.0
546.0
547.0000000000003
547.0000000000003
549.0000000000001
549.9999999999999
549.9999999999999
549.9999999999999
549.9999999999999
549.9999999999999
549.9999999999999
551.9999999999997
551.9999999999997
551.9999999999997
551.9999999999997
553.0000000000002
553.0000000000002
553.0000000000002
554.0000000000002
554.0000000000002
555.0000000000002
555.0000000000002
555.0000000000002
555.9999999999998
555.9999999999998
555.9999999999998
555.9999999999998
555.9999999999998
556.9999999999999
556.9999999999999
557.9999999999998
557.9999999999998
557.9999999999998
557.9999999999998
559.0000000000001
560.0000000000003
560.0000000000003
561.0000000000002
561.0000000000002
561.0000000000002
561.0000000000002
562.0000000000002
562.0000000000002
562.0000000000002
562.0000000000002
562.0000000000002
563.0
564.0
564.0
564.9999999999998
566.0
566.0
566.0
566.0
566.0
566.9999999999997
566.9999999999997
566.9999999999997
566.9999999999997
566.9999999999997
567.9999999999997
567.9999999999997
567.9999999999997
567.9999999999997
567.9999999999997
567.9999999999997
568.9999999999999
568.9999999999999
568.9999999999999
570.0000000000003
570.0000000000003
570.0000000000003
570.0000000000003
570.0000000000003
570.0000000000003
570.0000000000003
570.0000000000003
571.0000000000003
571.0000000000003
571.0000000000003
571.9999999999999
571.9999999999999
571.9999999999999
573.0000000000003
573.0000000000003
573.0000000000003
573.0000000000003
574.9999999999999
575.9999999999999
575.9999999999999
575.9999999999999
576.9999999999999
576.9999999999999
577.9999999999998
577.9999999999998
577.9999999999998
577.9999999999998
577.9999999999998
578.9999999999997
578.9999999999997
578.9999999999997
578.9999999999997
578.9999999999997
578.9999999999997
580.0
580.0
580.0
580.0
581.0000000000001
581.0000000000001
581.0000000000001
581.0000000000001
581.9999999999997
581.9999999999997
581.9999999999997
581.9999999999997
583.0000000000002
583.0000000000002
583.0000000000002
584.0000000000001
584.9999999999999
586.0000000000002
586.0000000000002
586.0000000000002
586.0000000000002
586.0000000000002
587.0
587.0
587.9999999999997
587.9999999999997
587.9999999999997
587.9999999999997
587.9999999999997
588.9999999999998
590.0000000000002
590.0000000000002
590.0000000000002
590.0000000000002
590.9999999999997
590.9999999999997
590.9999999999997
590.9999999999997
590.9999999999997
590.9999999999997
590.9999999999997
590.9999999999997
591.9999999999998
591.9999999999998
591.9999999999998
591.9999999999998
591.9999999999998
591.9999999999998
591.9999999999998
591.9999999999998
593.0
593.0
593.0
594.0000000000002
594.0000000000002
595.0000000000002
596.0000000000002
596.0000000000002
597.0000000000003
597.0000000000003
597.0000000000003
597.0000000000003
597.9999999999999
597.9999999999999
599.0
599.0
599.0
599.0
600.0000000000002
600.0000000000002
600.0000000000002
600.0000000000002
601.0000000000003
601.0000000000003
601.9999999999998
601.9999999999998
602.9999999999998
603.9999999999999
604.9999999999998
604.9999999999998
604.9999999999998
604.9999999999998
606.0000000000003
606.0000000000003
606.0000000000003
606.0000000000003
606.0000000000003
606.9999999999998
606.9999999999998
607.9999999999999
607.9999999999999
609.9999999999999
609.9999999999999
609.9999999999999
611.0000000000003
611.0000000000003
611.0000000000003
611.0000000000003
611.0000000000003
611.9999999999998
611.9999999999998
611.9999999999998
611.9999999999998
611.9999999999998
611.9999999999998
611.9999999999998
613.0
613.0
613.0
613.0
613.0
613.0
613.0
613.9999999999997
613.9999999999997
613.9999999999997
614.9999999999998
614.9999999999998
614.9999999999998
614.9999999999998
616.0000000000002
616.0000000000002
616.9999999999999
616.9999999999999
616.9999999999999
618.0
618.0
618.0
618.9999999999997
618.9999999999997
618.9999999999997
618.9999999999997
618.9999999999997
620.0000000000003
621.0000000000003
621.0000000000003
621.0000000000003
622.0000000000003
622.0000000000003
622.0000000000003
622.0000000000003
622.0000000000003
622.0000000000003
623.0000000000002
623.0000000000002
624.0000000000001
624.0000000000001
624.0000000000001
624.9999999999997
625.9999999999999
625.9999999999999
625.9999999999999
627.0000000000002
627.9999999999997
628.9999999999997
628.9999999999997
630.0000000000002
630.0000000000002
630.0000000000002
631.0000000000002
631.0000000000002
631.0000000000002
631.9999999999997
631.9999999999997
631.9999999999997
631.9999999999997
633.0000000000001
633.0000000000001
633.0000000000001
633.0000000000001
634.0000000000001
634.0000000000001
635.0000000000003
635.9999999999998
636.9999999999999
637.9999999999999
637.9999999999999
637.9999999999999
637.9999999999999
639.0000000000003
639.0000000000003
639.0000000000003
639.0000000000003
639.0000000000003
639.9999999999998
639.9999999999998
639.9999999999998
639.9999999999998
641.0000000000002
641.0000000000002
641.9999999999998
641.9999999999998
641.9999999999998
643.0
643.0
643.0
643.0
643.0
644.9999999999997
644.9999999999997
645.9999999999998
645.9999999999998
647.0000000000001
647.0000000000001
647.9999999999998
647.9999999999998
647.9999999999998
649.0000000000001
649.0000000000001
649.0000000000001
649.9999999999997
649.9999999999997
651.9999999999998
651.9999999999998
651.9999999999998
651.9999999999998
651.9999999999998
653.0000000000003
653.0000000000003
653.0000000000003
653.0000000000003
653.0000000000003
654.0000000000002
654.0000000000002
654.9999999999997
654.9999999999997
656.0
657.0000000000001
657.0000000000001
657.0000000000001
657.9999999999999
658.9999999999998
658.9999999999998
658.9999999999998
660.0000000000001
660.0000000000001
660.0000000000001
660.0000000000001
661.0000000000003
661.0000000000003
661.0000000000003
661.0000000000003
661.0000000000003
661.0000000000003
661.9999999999999
661.9999999999999
661.9999999999999
663.0
663.0
663.0
663.0
664.0000000000003
664.0000000000003
664.0000000000003
664.0000000000003
665.0000000000002
665.9999999999997
665.9999999999997
665.9999999999997
665.9999999999997
667.0
667.9999999999999
667.9999999999999
667.9999999999999
670.0000000000003
670.0000000000003
670.0000000000003
670.0000000000003
670.9999999999998
670.9999999999998
670.9999999999998
670.9999999999998
671.9999999999998
672.9999999999998
672.9999999999998
672.9999999999998
674.0000000000001
675.0000000000001
675.9999999999997
675.9999999999997
676.9999999999999
678.0
678.0
678.0
678.0
678.0
678.0
679.0000000000003
680.0000000000005
680.0000000000005
680.0000000000005
681.0000000000003
681.0000000000003
681.0000000000003
681.0000000000003
682.0000000000003
682.0000000000003
682.0000000000003
682.0000000000003
682.0000000000003
682.0000000000003
682.0000000000003
682.9999999999998
682.9999999999998
683.9999999999998
683.9999999999998
683.9999999999998
683.9999999999998
683.9999999999998
685.0
686.0000000000003
686.0000000000003
686.0000000000003
686.9999999999998
688.0
688.0
690.0000000000002
690.0000000000002
690.0000000000002
690.0000000000002
690.0000000000002
690.0000000000002
691.0000000000001
691.0000000000001
692.0000000000005
692.0000000000005
692.0000000000005
692.0000000000005
692.0000000000005
693.0000000000001
693.0000000000001
693.9999999999999
693.9999999999999
693.9999999999999
693.9999999999999
693.9999999999999
693.9999999999999
693.9999999999999
695.0000000000002
695.0000000000002
696.0000000000002
696.0000000000002
696.0000000000002
696.0000000000002
696.9999999999999
696.9999999999999
698.9999999999998
698.9999999999998
698.9999999999998
700.0000000000001
700.0000000000001
700.0000000000001
700.0000000000001
701.0000000000001
702.0000000000001
702.0000000000001
702.0000000000001
703.9999999999995
704.9999999999998
704.9999999999998
704.9999999999998
704.9999999999998
704.9999999999998
706.0000000000002
707.0000000000002
707.0000000000002
707.0000000000002
707.9999999999997
707.9999999999997
707.9999999999997
707.9999999999997
709.0000000000001
709.0000000000001
710.0000000000002
711.0000000000005
711.0000000000005
711.0000000000005
712.0000000000003
713.0000000000003
713.0000000000003
713.0000000000003
713.9999999999997
716.0
716.0
716.9999999999995
718.0
718.0
718.0
718.0
718.9999999999997
718.9999999999997
718.9999999999997
718.9999999999997
719.9999999999995
719.9999999999995
719.9999999999995
719.9999999999995
720.9999999999999
720.9999999999999
721.9999999999998
722.9999999999997
722.9999999999997
722.9999999999997
724.0000000000001
724.0000000000001
724.0000000000001
724.0000000000001
724.9999999999997
724.9999999999997
724.9999999999997
726.0
726.9999999999999
726.9999999999999
726.9999999999999
728.0
728.0
728.0
728.9999999999997
728.9999999999997
729.9999999999999
729.9999999999999
729.9999999999999
730.9999999999998
730.9999999999998
730.9999999999998
732.0000000000001
732.0000000000001
732.9999999999995
732.9999999999995
732.9999999999995
732.9999999999995
732.9999999999995
732.9999999999995
735.0000000000001
735.0000000000001
735.0000000000001
735.9999999999997
735.9999999999997
737.0000000000003
737.9999999999999
737.9999999999999
737.9999999999999
737.9999999999999
737.9999999999999
737.9999999999999
737.9999999999999
738.9999999999999
738.9999999999999
738.9999999999999
738.9999999999999
738.9999999999999
740.0000000000003
740.0000000000003
741.0
741.0
741.0
741.0
741.9999999999995
741.9999999999995
741.9999999999995
742.9999999999995
743.9999999999998
744.9999999999999
744.9999999999999
744.9999999999999
744.9999999999999
745.9999999999997
745.9999999999997
747.0000000000002
748.0000000000003
748.0000000000003
748.0000000000003
748.9999999999995
748.9999999999995
749.9999999999999
749.9999999999999
751.0000000000001
751.0000000000001
751.0000000000001
752.0000000000001
752.9999999999999
753.9999999999997
753.9999999999997
755.0000000000005
755.0000000000005
755.9999999999997
757.0000000000005
757.0000000000005
757.0000000000005
757.0000000000005
757.0000000000005
757.0000000000005
758.0000000000003
758.0000000000003
759.0000000000001
759.0000000000001
759.0000000000001
759.0000000000001
760.0000000000005
760.0000000000005
760.0000000000005
761.0000000000001
761.0000000000001
761.0000000000001
761.9999999999998
763.0000000000001
764.0000000000005
764.0000000000005
764.0000000000005
765.0000000000003
766.0
766.0
766.0
766.0
766.0
768.0
768.0
769.0000000000001
769.0000000000001
770.0
770.0
770.0
770.0
770.0
770.0
771.0000000000003
771.0000000000003
771.9999999999997
771.9999999999997
773.0000000000005
773.0000000000005
773.9999999999999
773.9999999999999
775.0000000000001
775.9999999999995
775.9999999999995
777.0000000000005
777.0000000000005
778.0000000000005
778.0000000000005
778.0000000000005
778.9999999999999
778.9999999999999
781.0000000000001
781.0000000000001
781.0000000000001
781.0000000000001
781.0000000000001
782.0000000000005
782.0000000000005
782.0000000000005
782.0000000000005
783.0000000000002
783.9999999999995
783.9999999999995
783.9999999999995
785.0000000000001
785.9999999999999
785.9999999999999
785.9999999999999
785.9999999999999
787.0000000000002
787.0000000000002
787.9999999999997
787.9999999999997
788.9999999999998
790.9999999999999
790.9999999999999
790.9999999999999
790.9999999999999
792.0000000000005
793.0000000000005
793.9999999999997
795.0000000000003
795.0000000000003
796.0000000000005
797.9999999999995
797.9999999999995
797.9999999999995
799.0
800.0000000000003
800.0000000000003
800.0000000000003
800.0000000000003
801.0000000000003
801.9999999999997
802.9999999999998
802.9999999999998
802.9999999999998
802.9999999999998
803.9999999999998
803.9999999999998
803.9999999999998
803.9999999999998
805.0
806.0000000000001
808.0000000000005
808.0000000000005
808.0000000000005
808.0000000000005
808.9999999999999
808.9999999999999
810.0000000000005
810.0000000000005
810.0000000000005
810.0000000000005
812.9999999999995
814.0000000000002
814.0000000000002
815.0000000000005
815.0000000000005
815.9999999999998
815.9999999999998
816.9999999999998
818.0000000000002
818.0000000000002
818.0000000000002
818.9999999999999
818.9999999999999
819.9999999999997
819.9999999999997
821.0000000000002
822.0000000000002
822.0000000000002
823.0000000000002
824.9999999999998
824.9999999999998
824.9999999999998
826.0000000000005
826.0000000000005
827.0000000000005
827.0000000000005
827.0000000000005
827.0000000000005
827.0000000000005
827.0000000000005
828.0000000000005
828.0000000000005
829.0
829.0
830.0
830.0
831.0000000000002
831.0000000000002
832.0000000000002
832.0000000000002
832.0000000000002
833.0000000000005
833.0000000000005
835.0000000000005
835.0000000000005
836.0000000000003
836.0000000000003
836.0000000000003
836.0000000000003
836.9999999999997
836.9999999999997
838.0000000000001
839.0000000000003
840.0000000000003
840.0000000000003
840.9999999999997
840.9999999999997
841.9999999999995
841.9999999999995
843.0000000000002
843.0000000000002
845.0000000000002
845.0000000000002
846.0
846.0
846.9999999999999
847.9999999999998
847.9999999999998
849.0
849.0
849.0
850.0000000000001
850.0000000000001
850.0000000000001
851.9999999999995
853.0000000000003
853.0000000000003
853.0000000000003
854.0
854.0
854.0
855.0000000000005
855.9999999999998
855.9999999999998
857.0000000000001
857.0000000000001
857.0000000000001
857.9999999999998
858.9999999999995
858.9999999999995
858.9999999999995
858.9999999999995
858.9999999999995
859.9999999999997
859.9999999999997
860.9999999999998
862.0000000000005
863.9999999999998
865.9999999999998
865.9999999999998
865.9999999999998
866.9999999999995
866.9999999999995
869.0000000000001
871.0000000000001
871.0000000000001
872.0000000000003
873.0000000000005
874.0000000000005
874.9999999999998
874.9999999999998
874.9999999999998
876.0000000000001
876.0000000000001
878.0
878.0
878.0
880.0000000000002
881.0000000000005
882.0000000000005
882.0000000000005
882.0000000000005
882.0000000000005
882.9999999999997
884.0000000000001
884.0000000000001
884.0000000000001
885.0000000000003
885.9999999999998
885.9999999999998
885.9999999999998
886.9999999999999
887.9999999999995
887.9999999999995
887.9999999999995
888.9999999999995
890.0000000000001
890.0000000000001
891.0000000000003
891.0000000000003
891.0000000000003
891.0000000000003
892.0
893.0
894.0000000000002
894.0000000000002
894.0000000000002
894.0000000000002
895.9999999999998
895.9999999999998
897.9999999999995
897.9999999999995
899.0000000000002
900.0000000000002
900.9999999999995
901.9999999999995
901.9999999999995
904.0000000000001
904.9999999999998
904.9999999999998
905.9999999999997
907.0000000000001
907.0000000000001
907.9999999999994
907.9999999999994
909.0000000000003
909.9999999999997
909.9999999999997
909.9999999999997
909.9999999999997
911.0000000000003
911.0000000000003
911.0000000000003
911.9999999999998
911.9999999999998
912.9999999999999
912.9999999999999
914.0000000000003
914.9999999999998
914.9999999999998
914.9999999999998
914.9999999999998
915.9999999999998
915.9999999999998
915.9999999999998
916.9999999999997
917.9999999999995
919.0000000000005
920.0000000000003
920.0000000000003
920.0000000000003
921.0000000000006
922.0000000000005
924.0000000000003
924.0000000000003
925.9999999999995
927.0
928.0000000000005
929.0000000000002
929.0000000000002
930.0000000000005
930.0000000000005
930.0000000000005
931.0000000000005
931.9999999999997
931.9999999999997
931.9999999999997
933.0000000000003
933.0000000000003
933.0000000000003
933.0000000000003
933.0000000000003
933.9999999999995
933.9999999999995
935.0
936.0000000000001
936.0000000000001
936.9999999999998
937.9999999999995
939.9999999999998
940.9999999999997
940.9999999999997
940.9999999999997
942.0000000000006
942.0000000000006
942.0000000000006
942.0000000000006
945.0000000000003
945.0000000000003
946.9999999999999
949.0000000000006
949.0000000000006
949.0000000000006
950.0000000000002
950.0000000000002
951.0000000000001
951.0000000000001
951.0000000000001
951.9999999999995
951.9999999999995
952.9999999999995
952.9999999999995
955.0000000000002
955.9999999999995
956.9999999999998
957.9999999999998
957.9999999999998
957.9999999999998
959.0000000000001
959.0000000000001
959.0000000000001
959.0000000000001
960.9999999999997
963.9999999999997
963.9999999999997
970.9999999999995
970.9999999999995
971.9999999999997
971.9999999999997
973.0000000000005
973.0000000000005
974.9999999999994
974.9999999999994
974.9999999999994
974.9999999999994
976.0000000000002
976.0000000000002
976.9999999999995
976.9999999999995
979.0
979.0
979.0
979.0
979.0
979.0
980.0000000000002
981.0000000000002
981.9999999999995
981.9999999999995
983.0
985.0000000000003
985.0000000000003
985.0000000000003
986.9999999999998
988.0000000000001
990.0000000000001
990.9999999999998
990.9999999999998
990.9999999999998
994.0000000000005
994.0000000000005
994.0000000000005
995.0000000000001
995.0000000000001
996.0000000000003
996.9999999999999
997.9999999999998
998.9999999999994
1000.0
1000.0
1000.9999999999994
1000.9999999999994
1000.9999999999994
1000.9999999999994
1001.9999999999997
1001.9999999999997
1003.0000000000006
1004.0
1005.0000000000005
1005.0000000000005
1006.9999999999995
1006.9999999999995
1007.9999999999995
1010.0000000000001
1010.0000000000001
1010.0000000000001
1011.0000000000001
1011.0000000000001
1012.0000000000001
1014.9999999999998
1018.0000000000001
1018.0000000000001
1019.0000000000001
1021.0000000000001
1021.0000000000001
1021.0000000000001
1022.0
1025.0000000000005
1025.9999999999995
1026.9999999999998
1028.0000000000005
1028.0000000000005
1028.0000000000005
1028.0000000000005
1028.0000000000005
1029.0000000000005
1029.9999999999998
1031.0000000000007
1033.0000000000002
1033.9999999999995
1035.0000000000002
1036.0000000000007
1037.0
1037.0
1037.0
1038.0000000000005
1040.9999999999998
1040.9999999999998
1041.9999999999995
1043.0
1043.0
1043.0
1045.0
1045.0
1046.0000000000005
1046.0000000000005
1046.0000000000005
1046.0000000000005
1047.0000000000005
1047.0000000000005
1047.0000000000005
1048.0
1048.0
1049.0000000000002
1050.0
1050.9999999999993
1050.9999999999993
1051.9999999999998
1051.9999999999998
1053.0
1055.0
1056.0000000000007
1056.0000000000007
1056.9999999999995
1056.9999999999995
1058.0000000000002
1059.0000000000002
1059.0000000000002
1059.0000000000002
1060.0000000000005
1060.0000000000005
1060.0000000000005
1063.0000000000005
1063.0000000000005
1063.0000000000005
1063.9999999999995
1066.0000000000005
1068.0000000000005
1068.0000000000005
1068.9999999999993
1068.9999999999993
1068.9999999999993
1071.0000000000007
1071.0000000000007
1071.9999999999998
1073.0
1074.0
1074.0
1075.0000000000005
1075.0000000000005
1075.0000000000005
1075.0000000000005
1075.0000000000005
1078.0000000000002
1078.0000000000002
1080.0000000000007
1080.0000000000007
1080.9999999999995
1080.9999999999995
1082.9999999999995
1082.9999999999995
1082.9999999999995
1082.9999999999995
1082.9999999999995
1083.9999999999993
1083.9999999999993
1085.0000000000005
1087.9999999999998
1087.9999999999998
1090.9999999999995
1090.9999999999995
1092.0
1093.0000000000007
1094.0000000000007
1094.0000000000007
1094.9999999999998
1094.9999999999998
1096.0000000000005
1096.0000000000005
1097.0000000000002
1097.0000000000002
1098.0000000000002
1099.0000000000005
1099.0000000000005
1099.0000000000005
1101.0000000000002
1101.0000000000002
1101.0000000000002
1101.0000000000002
1102.0000000000002
1102.0000000000002
1102.9999999999998
1102.9999999999998
1106.0000000000005
1106.0000000000005
1106.9999999999998
1106.9999999999998
1108.0000000000005
1108.9999999999995
1110.0000000000005
1110.0000000000005
1110.0000000000005
1111.0
1111.0
1111.0
1111.0
1111.9999999999995
1113.9999999999998
1113.9999999999998
1114.9999999999995
1115.9999999999995
1116.9999999999998
1116.9999999999998
1118.0000000000002
1118.9999999999993
1120.0000000000007
1120.0000000000007
1120.0000000000007
1120.9999999999993
1120.9999999999993
1124.9999999999998
1124.9999999999998
1127.0000000000002
1128.0
1128.0
1129.9999999999995
1129.9999999999995
1130.9999999999993
1132.0
1132.9999999999995
1135.0000000000002
1135.9999999999993
1137.0000000000005
1137.0000000000005
1138.9999999999995
1138.9999999999995
1140.0000000000007
1140.0000000000007
1140.9999999999993
1140.9999999999993
1142.9999999999995
1143.9999999999998
1146.0000000000007
1149.0
1149.9999999999998
1150.9999999999998
1152.9999999999995
1152.9999999999995
1155.9999999999995
1155.9999999999995
1156.9999999999995
1157.9999999999993
1157.9999999999993
1159.0
1160.0
1162.9999999999998
1163.9999999999993
1163.9999999999993
1166.0000000000005
1166.0000000000005
1167.0000000000005
1168.0000000000002
1168.9999999999995
1168.9999999999995
1169.9999999999998
1173.0000000000005
1174.0
1175.0000000000007
1175.0000000000007
1175.0000000000007
1177.9999999999995
1178.9999999999998
1180.0000000000005
1180.9999999999998
1181.9999999999993
1183.0000000000005
1185.0000000000002
1186.9999999999993
1188.0000000000005
1190.0000000000005
1192.0000000000005
1192.0000000000005
1192.9999999999995
1195.0000000000005
1195.0000000000005
1195.9999999999998
1196.9999999999993
1196.9999999999993
1196.9999999999993
1196.9999999999993
1198.0
1198.0
1198.9999999999998
1200.0000000000005
1201.0000000000007
1202.0000000000007
1202.0000000000007
1202.9999999999993
1203.9999999999995
1205.0000000000005
1205.9999999999995
1209.0
1212.0000000000007
1212.0000000000007
1212.0000000000007
1212.0000000000007
1212.0000000000007
1212.0000000000007
1212.9999999999993
1212.9999999999993
1213.9999999999995
1215.0000000000005
1217.0000000000007
1217.0000000000007
1219.9999999999998
1222.0000000000007
1223.0000000000005
1223.0000000000005
1223.9999999999995
1224.9999999999998
1226.0
1226.0
1227.9999999999993
1229.9999999999995
1231.0000000000002
1232.0000000000005
1233.0000000000002
1233.9999999999998
1236.0
1237.0000000000005
1237.0000000000005
1237.0000000000005
1239.0000000000007
1240.0000000000007
1241.0
1242.0000000000007
1242.0000000000007
1242.0000000000007
1242.0000000000007
1242.9999999999993
1244.0000000000007
1244.0000000000007
1245.0
1245.0
1247.0000000000005
1248.0000000000002
1251.9999999999998
1251.9999999999998
1252.9999999999995
1252.9999999999995
1254.0000000000005
1254.0000000000005
1255.9999999999993
1257.0
1257.9999999999993
1259.0
1263.0000000000007
1263.0000000000007
1263.0000000000007
1263.0000000000007
1263.9999999999993
1263.9999999999993
1263.9999999999993
1263.9999999999993
1267.0
1267.0
1267.0
1268.0000000000002
1269.0
1270.9999999999998
1270.9999999999998
1270.9999999999998
1270.9999999999998
1271.9999999999995
1272.9999999999993
1272.9999999999993
1273.9999999999998
1273.9999999999998
1273.9999999999998
1275.9999999999998
1276.9999999999995
1278.0000000000007
1279.9999999999995
1281.0
1282.0000000000005
1282.9999999999993
1283.9999999999995
1285.0000000000002
1286.0
1286.0
1288.0000000000007
1289.0000000000007
1291.9999999999995
1293.0000000000007
1294.0000000000002
1295.0000000000002
1295.0000000000002
1297.0
1298.9999999999995
1301.0000000000005
1301.0000000000005
1301.0000000000005
1303.0
1303.9999999999995
1304.9999999999998
1304.9999999999998
1306.0000000000007
1306.0000000000007
1306.9999999999995
1308.0000000000005
1309.9999999999993
1312.9999999999995
1312.9999999999995
1314.999999999999
1314.999999999999
1315.9999999999998
1316.9999999999998
1316.9999999999998
1316.9999999999998
1316.9999999999998
1317.9999999999995
1318.9999999999993
1320.0000000000002
1320.0000000000002
1323.0000000000007
1325.0000000000002
1326.0
1326.0
1328.9999999999995
1330.0000000000005
1334.0
1335.0
1335.9999999999998
1337.0000000000005
1337.0000000000005
1339.0000000000005
1340.0000000000007
1340.0000000000007
1341.0000000000002
1341.0000000000002
1341.9999999999995
1341.9999999999995
1343.0000000000007
1345.9999999999995
1345.9999999999995
1346.9999999999993
1346.9999999999993
1350.0000000000002
1350.0000000000002
1350.0000000000002
1351.0000000000007
1351.0000000000007
1352.9999999999993
1352.9999999999993
1355.0000000000005
1357.0000000000005
1360.000000000001
1360.000000000001
1360.9999999999993
1362.0000000000007
1363.000000000001
1363.000000000001
1364.0000000000007
1365.9999999999995
1366.999999999999
1367.9999999999995
1367.9999999999995
1367.9999999999995
1369.0000000000007
1372.0000000000007
1372.0000000000007
1372.9999999999995
1373.9999999999995
1373.9999999999995
1373.9999999999995
1374.999999999999
1376.0
1376.9999999999993
1379.0000000000007
1380.0000000000002
1382.0000000000002
1382.0000000000002
1383.0000000000005
1384.000000000001
1385.0
1386.0000000000002
1387.9999999999998
1393.9999999999998
1393.9999999999998
1397.0000000000005
1399.0000000000007
1400.9999999999993
1402.0000000000002
1404.0000000000002
1405.999999999999
1406.999999999999
1407.999999999999
1408.9999999999993
1412.0000000000005
1414.9999999999993
1416.9999999999993
1419.0000000000007
1419.0000000000007
1422.000000000001
1425.0000000000002
1425.0000000000002
1425.0000000000002
1426.9999999999995
1427.9999999999993
1430.0000000000007
1430.0000000000007
1430.9999999999993
1430.9999999999993
1432.0
1436.0
1436.0
1436.9999999999995
1439.999999999999
1439.999999999999
1441.000000000001
1443.9999999999995
1445.0000000000005
1445.0000000000005
1447.0000000000002
1448.0000000000002
1449.0000000000005
1449.0000000000005
1449.9999999999993
1450.9999999999998
1452.0
1453.0000000000002
1455.0000000000002
1456.0
1456.0
1459.9999999999998
1465.0
1466.9999999999993
1468.0000000000005
1469.0000000000007
1469.0000000000007
1470.0000000000002
1471.000000000001
1471.000000000001
1471.9999999999993
1474.0000000000007
1475.9999999999998
1479.0000000000002
1479.0000000000002
1480.0000000000007
1480.9999999999995
1483.0
1483.999999999999
1485.0
1485.999999999999
1487.0000000000005
1487.0000000000005
1489.0000000000005
1489.0000000000005
1489.0000000000005
1489.9999999999998
1491.9999999999993
1493.0000000000002
1493.0000000000002
1494.0000000000005
1494.0000000000005
1496.0000000000007
1502.0000000000002
1502.9999999999995
1502.9999999999995
1502.9999999999995
1502.9999999999995
1504.0000000000002
1505.0000000000007
1506.9999999999998
1507.9999999999993
1510.000000000001
1511.9999999999993
1516.9999999999995
1516.9999999999995
1518.0000000000002
1520.000000000001
1522.0000000000002
1523.0
1523.9999999999995
1526.0000000000002
1526.0000000000002
1527.0
1528.000000000001
1528.000000000001
1532.0
1532.9999999999998
1533.9999999999998
1537.0000000000002
1538.0000000000002
1538.9999999999993
1541.0000000000007
1541.0000000000007
1542.0000000000007
1542.9999999999993
1546.000000000001
1549.0000000000002
1549.0000000000002
1550.0000000000002
1550.0000000000002
1550.9999999999993
1551.999999999999
1555.0
1556.000000000001
1557.0000000000007
1557.0000000000007
1559.0000000000005
1560.9999999999995
1566.0000000000005
1567.999999999999
1567.999999999999
1570.9999999999993
1571.9999999999998
1574.0000000000005
1577.0000000000005
1577.0000000000005
1580.0000000000005
1580.9999999999993
1581.9999999999998
1589.0000000000007
1589.0000000000007
1592.000000000001
1592.000000000001
1594.0000000000002
1594.0000000000002
1594.999999999999
1595.999999999999
1597.0000000000002
1599.0000000000005
1600.9999999999998
1600.9999999999998
1602.9999999999993
1603.9999999999993
1603.9999999999993
1603.9999999999993
1605.0000000000007
1605.0000000000007
1605.9999999999995
1607.0000000000005
1607.9999999999995
1608.9999999999998
1610.9999999999998
1612.0000000000002
1613.0
1613.0
1616.000000000001
1617.0
1617.9999999999998
1619.000000000001
1619.000000000001
1620.000000000001
1620.000000000001
1620.999999999999
1623.0000000000005
1624.0000000000002
1624.0000000000002
1624.0000000000002
1629.0
1630.000000000001
1631.9999999999995
1633.9999999999995
1633.9999999999995
1637.9999999999998
1648.0000000000002
1649.000000000001
1657.0000000000002
1658.0
1660.0
1660.0
1660.0
1661.0000000000007
1662.9999999999998
1664.0000000000005
1665.0000000000005
1666.000000000001
1666.000000000001
1669.0
1669.0
1670.000000000001
1673.0000000000007
1673.0000000000007
1675.0000000000002
1676.0000000000002
1676.0000000000002
1676.0000000000002
1681.9999999999993
1686.0000000000005
1691.0000000000007
1691.0000000000007
1693.9999999999998
1696.9999999999993
1698.0
1698.0
1703.0000000000005
1706.0000000000007
1706.9999999999995
1708.0
1710.000000000001
1711.0
1714.0000000000002
1715.9999999999995
1717.0000000000007
1717.999999999999
1719.000000000001
1719.9999999999993
1724.9999999999998
1724.9999999999998
1727.0
1733.999999999999
1735.000000000001
1735.999999999999
1738.0000000000002
1740.0
1742.0000000000002
1745.0
1746.000000000001
1749.9999999999995
1752.0000000000002
1756.0
1764.9999999999998
1770.0000000000007
1771.9999999999995
1773.0000000000011
1773.9999999999998
1773.9999999999998
1773.9999999999998
1774.9999999999998
1777.999999999999
1780.0000000000002
1784.0
1784.0
1789.9999999999993
1791.0000000000007
1798.0000000000005
1799.0000000000005
1799.0000000000005
1803.0000000000007
1805.0000000000007
1806.9999999999998
1808.999999999999
1813.0000000000007
1814.9999999999993
1814.9999999999993
1819.9999999999993
1820.999999999999
1822.9999999999998
1822.9999999999998
1827.0
1829.9999999999995
1830.9999999999998
1834.9999999999998
1842.0000000000011
1845.9999999999998
1845.9999999999998
1848.0000000000007
1851.999999999999
1858.0000000000005
1860.9999999999993
1862.000000000001
1870.9999999999998
1872.9999999999989
1873.9999999999995
1873.9999999999995
1876.9999999999998
1878.9999999999989
1878.9999999999989
1881.9999999999993
1881.9999999999993
1883.0000000000007
1885.0000000000007
1885.0000000000007
1885.999999999999
1888.9999999999993
1893.0000000000005
1901.0
1901.0
1903.0
1907.999999999999
1907.999999999999
1907.999999999999
1909.0
1917.000000000001
1920.9999999999998
1921.9999999999993
1923.9999999999998
1924.999999999999
1931.0000000000005
1931.0000000000005
1936.0000000000002
1940.0000000000005
1941.999999999999
1943.0000000000005
1945.0000000000002
1945.0000000000002
1946.000000000001
1949.9999999999989
1951.0000000000005
1955.9999999999993
1959.000000000001
1960.0000000000005
1960.0000000000005
1961.0000000000011
1962.0000000000005
1962.0000000000005
1963.999999999999
1968.9999999999989
1970.0000000000007
1972.0000000000005
1973.0
1976.9999999999993
1977.999999999999
1980.0000000000002
1980.9999999999995
1985.000000000001
1989.0
1997.9999999999989
1998.9999999999998
2000.9999999999998
2011.0
2013.999999999999
2015.999999999999
2021.0000000000002
2023.0000000000011
2024.0000000000002
2025.9999999999989
2034.9999999999998
2038.0000000000002
2038.9999999999995
2043.000000000001
2044.9999999999998
2046.0000000000007
2050.000000000001
2056.9999999999995
2064.0
2065.0000000000005
2065.0000000000005
2068.9999999999986
2070.0000000000005
2090.0
2090.0
2092.000000000001
2100.0
2106.9999999999986
2109.0000000000014
2112.0000000000014
2113.0000000000005
2116.9999999999986
2120.000000000001
2129.000000000001
2130.9999999999995
2132.000000000001
2132.000000000001
2136.000000000001
2140.000000000001
2140.000000000001
2148.0
2158.999999999999
2161.0000000000014
2162.9999999999995
2165.999999999999
2167.9999999999986
2171.0000000000005
2172.0000000000005
2179.000000000001
2183.000000000001
2183.000000000001
2186.999999999999
2189.9999999999995
2190.999999999999
2204.0000000000005
2207.0
2217.999999999999
2232.999999999999
2236.0000000000005
2237.9999999999986
2246.0000000000005
2249.9999999999995
2255.0000000000005
2271.9999999999986
2278.999999999999
2285.0
2295.000000000001
2295.000000000001
2295.9999999999995
2301.9999999999995
2305.999999999999
2307.9999999999995
2316.999999999999
2319.000000000001
2325.0000000000005
2327.9999999999986
2329.0000000000005
2334.000000000001
2344.000000000001
2351.9999999999986
2365.0000000000005
2372.0
2379.0000000000014
2381.999999999999
2385.000000000001
2387.0000000000005
2388.0000000000014
2404.0000000000014
2408.999999999999
2410.000000000001
2416.9999999999986
2447.999999999999
2450.999999999999
2456.9999999999995
2461.000000000001
2472.0
2475.9999999999986
2481.0000000000014
2485.0
2487.0
2496.0000000000005
2508.000000000001
2509.999999999999
2510.9999999999986
2517.000000000001
2518.0
2519.000000000001
2522.999999999999
2529.0000000000005
2543.999999999999
2554.999999999999
2565.9999999999986
2585.000000000001
2586.0000000000014
2586.999999999999
2591.999999999999
2607.0
2623.0000000000005
2625.999999999999
2631.9999999999995
2641.0000000000014
2651.0000000000005
2669.000000000001
2676.0
2676.999999999998
2683.999999999999
2684.9999999999986
2693.0000000000014
2700.0000000000005
2702.0000000000014
2702.9999999999986
2705.9999999999986
2707.9999999999995
2710.000000000001
2731.999999999999
2733.000000000001
2742.000000000001
2752.9999999999986
2757.000000000001
2763.0000000000014
2779.000000000002
2786.000000000001
2790.0000000000014
2805.0
2805.0
2805.9999999999995
2815.999999999998
2829.9999999999986
2835.000000000001
2852.0000000000014
2858.999999999998
2867.0000000000014
2873.999999999999
2887.999999999999
2891.000000000001
2891.000000000001
2891.9999999999986
2895.000000000001
2895.000000000001
2916.999999999999
2921.0000000000014
2926.0000000000005
2930.999999999998
2938.9999999999995
2940.0000000000005
2942.000000000002
2943.9999999999986
2953.0000000000014
2955.000000000001
2983.0000000000014
3001.0000000000005
3002.000000000002
3009.000000000002
3019.0
3030.999999999998
3038.0000000000014
3052.0000000000005
3057.0
3064.0
3072.999999999999
3080.0
3105.0000000000005
3114.9999999999995
3122.9999999999986
3131.000000000001
3132.9999999999995
3139.000000000001
3141.9999999999986
3147.0000000000005
3153.000000000002
3160.9999999999986
3186.000000000002
3192.9999999999995
3195.0000000000005
3214.9999999999986
3225.000000000001
3230.0000000000014
3234.0
3266.9999999999995
3287.0000000000014
3307.0000000000014
3320.0
3334.9999999999986
3340.9999999999986
3347.9999999999986
3370.9999999999995
3380.000000000001
3381.0000000000005
3386.0000000000005
3389.9999999999986
3393.9999999999986
3406.000000000001
3434.0000000000014
3443.999999999999
3454.0
3466.9999999999995
3477.999999999999
3484.999999999998
3520.000000000001
3525.000000000002
3553.000000000001
3553.9999999999995
3572.999999999998
3579.9999999999986
3593.0000000000014
3596.999999999999
3596.999999999999
3598.000000000001
3619.999999999999
3657.9999999999977
3659.999999999999
3700.999999999999
3711.0000000000014
3741.0000000000014
3749.999999999998
3775.9999999999986
3782.999999999999
3890.9999999999995
3917.0000000000014
3948.9999999999977
3967.000000000001
3970.000000000002
3976.000000000002
3985.999999999998
4003.9999999999977
4063.999999999999
4084.0000000000005
4113.000000000001
4116.999999999998
4152.000000000002
4177.000000000002
4191.000000000001
4240.000000000002
4242.000000000001
4247.999999999997
4309.000000000003
4335.000000000001
4336.999999999999
4337.999999999997
4347.000000000001
4372.999999999999
4378.0
4442.000000000001
4442.999999999998
4472.000000000001
4570.0
4582.0
4602.999999999999
4648.000000000001
4885.000000000002
4945.000000000002
4958.000000000003
5030.000000000002
5123.000000000003
5155.000000000001
5164.999999999999
5227.000000000003
5258.000000000001
5263.000000000001
5293.000000000003
5346.999999999998
5548.0
5641.000000000001
5697.000000000001
5928.999999999997
6069.000000000003
6224.999999999997
6280.000000000001
6405.999999999999
6414.000000000004
6445.0
6696.999999999999
6713.999999999995
6815.999999999996
6883.000000000001
6933.999999999999
6966.999999999999
7150.999999999996
7172.000000000003
7533.999999999996
7770.000000000001
7797.999999999997
7855.999999999996
7920.999999999999
7977.999999999999
8139.0
8192.0
8557.000000000005
8647.000000000004
8732.000000000004
8955.0
9283.000000000004
9971.000000000002
12518.000000000005
```
