## Supplementary material for "Massively parallel CRISPRi assays reveal concealed thermodynamic determinants of dCas12a binding": logerror.txt

```
0.4085550679196435
0.3485374218549271
0.3485374218549271
0.3134614692443499
0.3134614692443499
0.3134614692443499
0.2909030361443508
0.2909030361443508
0.2909030361443508
0.2909030361443508
0.2909030361443508
0.2909030361443508
0.27411598298171025
0.27411598298171025
0.27411598298171025
0.27411598298171025
0.27411598298171025
0.27411598298171025
0.27411598298171025
0.27411598298171025
0.26092185522413086
0.26092185522413086
0.26092185522413086
0.26092185522413086
0.26092185522413086
0.26092185522413086
0.26092185522413086
0.26092185522413086
0.26092185522413086
0.26092185522413086
0.25004624349964116
0.25004624349964116
0.25004624349964116
0.25004624349964116
0.25004624349964116
0.25004624349964116
0.25004624349964116
0.25004624349964116
0.25004624349964116
0.24059309143979887
0.24059309143979887
0.24059309143979887
0.24059309143979887
0.24059309143979887
0.24059309143979887
0.24059309143979887
0.24059309143979887
0.24059309143979887
0.24059309143979887
0.24059309143979887
0.24059309143979887
0.23304533620468948
0.23304533620468948
0.23304533620468948
0.23304533620468948
0.23304533620468948
0.23304533620468948
0.23304533620468948
0.23304533620468948
0.23304533620468948
0.23304533620468948
0.23304533620468948
0.23304533620468948
0.23304533620468948
0.23304533620468948
0.23304533620468948
0.23304533620468948
0.23304533620468948
0.23304533620468948
0.23304533620468948
0.23304533620468948
0.23304533620468948
0.22682680680578166
0.22682680680578166
0.22682680680578166
0.22682680680578166
0.22682680680578166
0.22682680680578166
0.22682680680578166
0.22682680680578166
0.22067129218380077
0.22067129218380077
0.22067129218380077
0.22067129218380077
0.22067129218380077
0.22067129218380077
0.22067129218380077
0.22067129218380077
0.22067129218380077
0.22067129218380077
0.22067129218380077
0.22067129218380077
0.22067129218380077
0.22067129218380077
0.22067129218380077
0.22067129218380077
0.22067129218380077
0.22067129218380077
0.22067129218380077
0.2151482239328927
0.2151482239328927
0.2151482239328927
0.2151482239328927
0.2151482239328927
0.2151482239328927
0.2151482239328927
0.2151482239328927
0.2151482239328927
0.2151482239328927
0.2151482239328927
0.20941519303505501
0.20941519303505501
0.20941519303505501
0.20941519303505501
0.20941519303505501
0.20941519303505501
0.20941519303505501
0.20941519303505501
0.20941519303505501
0.20941519303505501
0.20941519303505501
0.20941519303505501
0.20941519303505501
0.20941519303505501
0.20941519303505501
0.20941519303505501
0.20489784801236244
0.20489784801236244
0.20489784801236244
0.20489784801236244
0.20489784801236244
0.20489784801236244
0.20489784801236244
0.20489784801236244
0.20489784801236244
0.20489784801236244
0.20489784801236244
0.20489784801236244
0.20489784801236244
0.20489784801236244
0.20489784801236244
0.20489784801236244
0.20489784801236244
0.20489784801236244
0.20489784801236244
0.20489784801236244
0.20489784801236244
0.20489784801236244
0.20489784801236244
0.20489784801236244
0.20489784801236244
0.2007593606051878
0.2007593606051878
0.2007593606051878
0.2007593606051878
0.2007593606051878
0.2007593606051878
0.2007593606051878
0.2007593606051878
0.2007593606051878
0.2007593606051878
0.2007593606051878
0.2007593606051878
0.2007593606051878
0.2007593606051878
0.2007593606051878
0.2007593606051878
0.2007593606051878
0.2007593606051878
0.2007593606051878
0.19693398323807906
0.19693398323807906
0.19693398323807906
0.19693398323807906
0.19693398323807906
0.19693398323807906
0.19693398323807906
0.19693398323807906
0.19693398323807906
0.19693398323807906
0.19693398323807906
0.19693398323807906
0.19693398323807906
0.19693398323807906
0.19693398323807906
0.19693398323807906
0.19693398323807906
0.19693398323807906
0.19693398323807906
0.19693398323807906
0.19693398323807906
0.19693398323807906
0.19339111141858378
0.19339111141858378
0.19339111141858378
0.19339111141858378
0.19339111141858378
0.19339111141858378
0.19339111141858378
0.19339111141858378
0.19339111141858378
0.19339111141858378
0.19339111141858378
0.19339111141858378
0.19339111141858378
0.19339111141858378
0.19339111141858378
0.19339111141858378
0.19339111141858378
0.19339111141858378
0.19339111141858378
0.19339111141858378
0.19339111141858378
0.19339111141858378
0.19339111141858378
0.19339111141858378
0.19023288865169016
0.19023288865169016
0.19023288865169016
0.19023288865169016
0.19023288865169016
0.19023288865169016
0.19023288865169016
0.19023288865169016
0.19023288865169016
0.19023288865169016
0.19023288865169016
0.19023288865169016
0.19023288865169016
0.19023288865169016
0.19023288865169016
0.19023288865169016
0.19023288865169016
0.19023288865169016
0.19023288865169016
0.19023288865169016
0.19023288865169016
0.19023288865169016
0.19023288865169016
0.19023288865169016
0.19023288865169016
0.18701098375022127
0.18701098375022127
0.18701098375022127
0.18701098375022127
0.18701098375022127
0.18701098375022127
0.18701098375022127
0.18701098375022127
0.18701098375022127
0.18701098375022127
0.18701098375022127
0.18701098375022127
0.18701098375022127
0.18701098375022127
0.18701098375022127
0.18701098375022127
0.18461181328215276
0.18461181328215276
0.18461181328215276
0.18461181328215276
0.18461181328215276
0.18461181328215276
0.18461181328215276
0.18461181328215276
0.18461181328215276
0.18461181328215276
0.18461181328215276
0.18461181328215276
0.18461181328215276
0.18461181328215276
0.18461181328215276
0.18461181328215276
0.18461181328215276
0.18461181328215276
0.18461181328215276
0.18461181328215276
0.18461181328215276
0.18461181328215276
0.18461181328215276
0.18461181328215276
0.18461181328215276
0.18461181328215276
0.18461181328215276
0.18461181328215276
0.18461181328215276
0.18149079397080017
0.18149079397080017
0.18149079397080017
0.18149079397080017
0.18149079397080017
0.18149079397080017
0.18149079397080017
0.18149079397080017
0.18149079397080017
0.18149079397080017
0.18149079397080017
0.18149079397080017
0.18149079397080017
0.18149079397080017
0.18149079397080017
0.18149079397080017
0.18149079397080017
0.18149079397080017
0.18149079397080017
0.18149079397080017
0.18149079397080017
0.18149079397080017
0.18149079397080017
0.18149079397080017
0.17886086268423593
0.17886086268423593
0.17886086268423593
0.17886086268423593
0.17886086268423593
0.17886086268423593
0.17886086268423593
0.17886086268423593
0.17886086268423593
0.17886086268423593
0.17886086268423593
0.17886086268423593
0.17886086268423593
0.17886086268423593
0.17886086268423593
0.17886086268423593
0.17886086268423593
0.17886086268423593
0.17886086268423593
0.17886086268423593
0.17886086268423593
0.17886086268423593
0.17886086268423593
0.17886086268423593
0.17886086268423593
0.17886086268423593
0.17886086268423593
0.17886086268423593
0.17886086268423593
0.17886086268423593
0.17886086268423593
0.17624077159043028
0.17624077159043028
0.17624077159043028
0.17624077159043028
0.17624077159043028
0.17624077159043028
0.17624077159043028
0.17624077159043028
0.17624077159043028
0.17624077159043028
0.17624077159043028
0.17624077159043028
0.17624077159043028
0.17624077159043028
0.17624077159043028
0.17624077159043028
0.17624077159043028
0.17624077159043028
0.17624077159043028
0.17624077159043028
0.17624077159043028
0.17624077159043028
0.17624077159043028
0.17624077159043028
0.17624077159043028
0.17624077159043028
0.17624077159043028
0.1739000837112299
0.1739000837112299
0.1739000837112299
0.1739000837112299
0.1739000837112299
0.1739000837112299
0.1739000837112299
0.1739000837112299
0.1739000837112299
0.1739000837112299
0.1739000837112299
0.1739000837112299
0.1739000837112299
0.1739000837112299
0.1739000837112299
0.1739000837112299
0.1739000837112299
0.1739000837112299
0.1739000837112299
0.1739000837112299
0.1739000837112299
0.1739000837112299
0.1739000837112299
0.1739000837112299
0.1739000837112299
0.1739000837112299
0.1739000837112299
0.17169182491332483
0.17169182491332483
0.17169182491332483
0.17169182491332483
0.17169182491332483
0.17169182491332483
0.17169182491332483
0.17169182491332483
0.17169182491332483
0.17169182491332483
0.17169182491332483
0.17169182491332483
0.17169182491332483
0.17169182491332483
0.17169182491332483
0.17169182491332483
0.17169182491332483
0.17169182491332483
0.17169182491332483
0.17169182491332483
0.17169182491332483
0.17169182491332483
0.17169182491332483
0.17169182491332483
0.17169182491332483
0.16968689276956947
0.16968689276956947
0.16968689276956947
0.16968689276956947
0.16968689276956947
0.16968689276956947
0.16968689276956947
0.16968689276956947
0.16968689276956947
0.16968689276956947
0.16968689276956947
0.16968689276956947
0.16968689276956947
0.16968689276956947
0.16968689276956947
0.16968689276956947
0.16968689276956947
0.16968689276956947
0.16968689276956947
0.16968689276956947
0.16968689276956947
0.16968689276956947
0.16968689276956947
0.16968689276956947
0.16968689276956947
0.16968689276956947
0.16968689276956947
0.16968689276956947
0.16968689276956947
0.16968689276956947
0.16968689276956947
0.16968689276956947
0.16968689276956947
0.16968689276956947
0.16968689276956947
0.16968689276956947
0.16968689276956947
0.16968689276956947
0.16968689276956947
0.16968689276956947
0.16968689276956947
0.16968689276956947
0.16968689276956947
0.16753751178029253
0.16753751178029253
0.16753751178029253
0.16753751178029253
0.16753751178029253
0.16753751178029253
0.16753751178029253
0.16753751178029253
0.16753751178029253
0.16753751178029253
0.16753751178029253
0.16753751178029253
0.16753751178029253
0.16753751178029253
0.16753751178029253
0.16753751178029253
0.16753751178029253
0.16753751178029253
0.16753751178029253
0.16753751178029253
0.16753751178029253
0.16753751178029253
0.16753751178029253
0.16753751178029253
0.16753751178029253
0.16753751178029253
0.16753751178029253
0.16569536385584646
0.16569536385584646
0.16569536385584646
0.16569536385584646
0.16569536385584646
0.16569536385584646
0.16569536385584646
0.16569536385584646
0.16569536385584646
0.16569536385584646
0.16569536385584646
0.16569536385584646
0.16569536385584646
0.16569536385584646
0.16569536385584646
0.16569536385584646
0.16569536385584646
0.16569536385584646
0.16378528858028057
0.16378528858028057
0.16378528858028057
0.16378528858028057
0.16378528858028057
0.16378528858028057
0.16378528858028057
0.16378528858028057
0.16378528858028057
0.16378528858028057
0.16378528858028057
0.16378528858028057
0.16378528858028057
0.16378528858028057
0.16378528858028057
0.16378528858028057
0.16378528858028057
0.16378528858028057
0.16378528858028057
0.16378528858028057
0.16378528858028057
0.16378528858028057
0.16378528858028057
0.16378528858028057
0.16378528858028057
0.16378528858028057
0.16378528858028057
0.16378528858028057
0.16378528858028057
0.16378528858028057
0.16378528858028057
0.16378528858028057
0.16378528858028057
0.16378528858028057
0.16378528858028057
0.16194726889556252
0.16194726889556252
0.16194726889556252
0.16194726889556252
0.16194726889556252
0.16194726889556252
0.16194726889556252
0.16194726889556252
0.16194726889556252
0.16194726889556252
0.16194726889556252
0.16194726889556252
0.16194726889556252
0.16194726889556252
0.16194726889556252
0.16194726889556252
0.16194726889556252
0.16194726889556252
0.16194726889556252
0.16194726889556252
0.16194726889556252
0.16194726889556252
0.16194726889556252
0.16194726889556252
0.16194726889556252
0.16194726889556252
0.16194726889556252
0.16194726889556252
0.16194726889556252
0.16194726889556252
0.16194726889556252
0.16194726889556252
0.16194726889556252
0.16194726889556252
0.16194726889556252
0.16194726889556252
0.1602602804476176
0.1602602804476176
0.1602602804476176
0.1602602804476176
0.1602602804476176
0.1602602804476176
0.1602602804476176
0.1602602804476176
0.1602602804476176
0.1602602804476176
0.1602602804476176
0.1602602804476176
0.1602602804476176
0.1602602804476176
0.1602602804476176
0.1602602804476176
0.1602602804476176
0.1602602804476176
0.1602602804476176
0.1602602804476176
0.1602602804476176
0.1602602804476176
0.1602602804476176
0.1602602804476176
0.1602602804476176
0.1602602804476176
0.1602602804476176
0.1602602804476176
0.1586264546317641
0.1586264546317641
0.1586264546317641
0.1586264546317641
0.1586264546317641
0.1586264546317641
0.1586264546317641
0.1586264546317641
0.1586264546317641
0.1586264546317641
0.1586264546317641
0.1586264546317641
0.1586264546317641
0.1586264546317641
0.1586264546317641
0.1586264546317641
0.1586264546317641
0.1586264546317641
0.1586264546317641
0.1586264546317641
0.1586264546317641
0.1586264546317641
0.1586264546317641
0.1586264546317641
0.1586264546317641
0.1571031786033523
0.1571031786033523
0.1571031786033523
0.1571031786033523
0.1571031786033523
0.1571031786033523
0.1571031786033523
0.1571031786033523
0.1571031786033523
0.1571031786033523
0.1571031786033523
0.1571031786033523
0.1571031786033523
0.1571031786033523
0.1571031786033523
0.1571031786033523
0.1571031786033523
0.1571031786033523
0.1571031786033523
0.1571031786033523
0.1571031786033523
0.1571031786033523
0.1571031786033523
0.1571031786033523
0.1571031786033523
0.1571031786033523
0.1571031786033523
0.1571031786033523
0.1571031786033523
0.1571031786033523
0.1571031786033523
0.1571031786033523
0.1571031786033523
0.1571031786033523
0.1571031786033523
0.1571031786033523
0.1571031786033523
0.1571031786033523
0.1571031786033523
0.15594306536942584
0.15594306536942584
0.15594306536942584
0.15594306536942584
0.15594306536942584
0.15594306536942584
0.15594306536942584
0.15594306536942584
0.15594306536942584
0.15594306536942584
0.15594306536942584
0.15594306536942584
0.15594306536942584
0.15594306536942584
0.15594306536942584
0.15594306536942584
0.15594306536942584
0.15594306536942584
0.15594306536942584
0.15594306536942584
0.15594306536942584
0.15594306536942584
0.15594306536942584
0.15594306536942584
0.15594306536942584
0.15594306536942584
0.15594306536942584
0.15594306536942584
0.15594306536942584
0.15594306536942584
0.15594306536942584
0.15594306536942584
0.15594306536942584
0.15594306536942584
0.15594306536942584
0.15594306536942584
0.15594306536942584
0.15594306536942584
0.15594306536942584
0.15594306536942584
0.15594306536942584
0.15594306536942584
0.15448112556291324
0.15448112556291324
0.15448112556291324
0.15448112556291324
0.15448112556291324
0.15448112556291324
0.15448112556291324
0.15448112556291324
0.15448112556291324
0.15448112556291324
0.15448112556291324
0.15448112556291324
0.15448112556291324
0.15448112556291324
0.15448112556291324
0.15448112556291324
0.15448112556291324
0.15448112556291324
0.15448112556291324
0.15448112556291324
0.15448112556291324
0.15448112556291324
0.15448112556291324
0.15448112556291324
0.15448112556291324
0.15448112556291324
0.15448112556291324
0.1530701808848429
0.1530701808848429
0.1530701808848429
0.1530701808848429
0.1530701808848429
0.1530701808848429
0.1530701808848429
0.1530701808848429
0.1530701808848429
0.1530701808848429
0.1530701808848429
0.1530701808848429
0.1530701808848429
0.1530701808848429
0.1530701808848429
0.1530701808848429
0.1530701808848429
0.1530701808848429
0.1530701808848429
0.1530701808848429
0.1530701808848429
0.1530701808848429
0.1530701808848429
0.1530701808848429
0.1530701808848429
0.1530701808848429
0.1530701808848429
0.1530701808848429
0.1530701808848429
0.1530701808848429
0.1530701808848429
0.1530701808848429
0.1530701808848429
0.1514302310580591
0.1514302310580591
0.1514302310580591
0.1514302310580591
0.1514302310580591
0.1514302310580591
0.1514302310580591
0.1514302310580591
0.1514302310580591
0.1514302310580591
0.1514302310580591
0.1514302310580591
0.1514302310580591
0.1514302310580591
0.1514302310580591
0.1514302310580591
0.1514302310580591
0.1514302310580591
0.1514302310580591
0.1514302310580591
0.1514302310580591
0.1514302310580591
0.1514302310580591
0.1514302310580591
0.1514302310580591
0.1514302310580591
0.1514302310580591
0.1514302310580591
0.1514302310580591
0.1514302310580591
0.1500953114276272
0.1500953114276272
0.1500953114276272
0.1500953114276272
0.1500953114276272
0.1500953114276272
0.1500953114276272
0.1500953114276272
0.1500953114276272
0.1500953114276272
0.1500953114276272
0.1500953114276272
0.1500953114276272
0.1500953114276272
0.1500953114276272
0.1500953114276272
0.1500953114276272
0.1500953114276272
0.1500953114276272
0.1500953114276272
0.1500953114276272
0.1500953114276272
0.1500953114276272
0.1500953114276272
0.1500953114276272
0.1500953114276272
0.1500953114276272
0.1500953114276272
0.1500953114276272
0.1500953114276272
0.1500953114276272
0.1500953114276272
0.1500953114276272
0.1500953114276272
0.1500953114276272
0.1488538992779784
0.1488538992779784
0.1488538992779784
0.1488538992779784
0.1488538992779784
0.1488538992779784
0.1488538992779784
0.1488538992779784
0.1488538992779784
0.1488538992779784
0.1488538992779784
0.1488538992779784
0.1488538992779784
0.1488538992779784
0.1488538992779784
0.1488538992779784
0.1488538992779784
0.1488538992779784
0.1488538992779784
0.1488538992779784
0.1488538992779784
0.14762911255851646
0.14762911255851646
0.14762911255851646
0.14762911255851646
0.14762911255851646
0.14762911255851646
0.14762911255851646
0.14762911255851646
0.14762911255851646
0.14762911255851646
0.14762911255851646
0.14762911255851646
0.14762911255851646
0.14762911255851646
0.14762911255851646
0.14762911255851646
0.14762911255851646
0.14762911255851646
0.14762911255851646
0.14762911255851646
0.14762911255851646
0.14762911255851646
0.14762911255851646
0.14762911255851646
0.14762911255851646
0.14762911255851646
0.14762911255851646
0.14762911255851646
0.14762911255851646
0.14762911255851646
0.14762911255851646
0.14762911255851646
0.14762911255851646
0.14762911255851646
0.14762911255851646
0.14762911255851646
0.14762911255851646
0.14762911255851646
0.1464671922561465
0.1464671922561465
0.1464671922561465
0.1464671922561465
0.1464671922561465
0.1464671922561465
0.1464671922561465
0.1464671922561465
0.1464671922561465
0.1464671922561465
0.1464671922561465
0.1464671922561465
0.1464671922561465
0.1464671922561465
0.1464671922561465
0.1464671922561465
0.1464671922561465
0.1464671922561465
0.1464671922561465
0.1464671922561465
0.1464671922561465
0.1464671922561465
0.14537825790696582
0.14537825790696582
0.14537825790696582
0.14537825790696582
0.14537825790696582
0.14537825790696582
0.14537825790696582
0.14537825790696582
0.14537825790696582
0.14537825790696582
0.14537825790696582
0.14537825790696582
0.14537825790696582
0.14537825790696582
0.14537825790696582
0.14537825790696582
0.14537825790696582
0.14537825790696582
0.14537825790696582
0.14537825790696582
0.14537825790696582
0.14537825790696582
0.14537825790696582
0.14537825790696582
0.14537825790696582
0.14537825790696582
0.14537825790696582
0.14537825790696582
0.14537825790696582
0.14537825790696582
0.14537825790696582
0.14537825790696582
0.14537825790696582
0.14537825790696582
0.14537825790696582
0.14537825790696582
0.14537825790696582
0.14537825790696582
0.14537825790696582
0.14427617920302122
0.14427617920302122
0.14427617920302122
0.14427617920302122
0.14427617920302122
0.14427617920302122
0.14427617920302122
0.14427617920302122
0.14427617920302122
0.14427617920302122
0.14427617920302122
0.14427617920302122
0.14427617920302122
0.14427617920302122
0.14427617920302122
0.14427617920302122
0.14427617920302122
0.14427617920302122
0.14427617920302122
0.14314234934301903
0.14314234934301903
0.14314234934301903
0.14314234934301903
0.14314234934301903
0.14314234934301903
0.14314234934301903
0.14314234934301903
0.14314234934301903
0.14314234934301903
0.14314234934301903
0.14314234934301903
0.14314234934301903
0.14314234934301903
0.14314234934301903
0.14314234934301903
0.14314234934301903
0.14314234934301903
0.14314234934301903
0.14314234934301903
0.14314234934301903
0.14314234934301903
0.14314234934301903
0.14314234934301903
0.14314234934301903
0.14314234934301903
0.14314234934301903
0.14314234934301903
0.14314234934301903
0.14314234934301903
0.14314234934301903
0.14314234934301903
0.14314234934301903
0.14314234934301903
0.14314234934301903
0.14314234934301903
0.14211359255504916
0.14211359255504916
0.14211359255504916
0.14211359255504916
0.14211359255504916
0.14211359255504916
0.14211359255504916
0.14211359255504916
0.14211359255504916
0.14211359255504916
0.14211359255504916
0.14211359255504916
0.14211359255504916
0.14211359255504916
0.14211359255504916
0.14211359255504916
0.14211359255504916
0.14211359255504916
0.14211359255504916
0.14211359255504916
0.14211359255504916
0.14211359255504916
0.14211359255504916
0.14211359255504916
0.14211359255504916
0.14211359255504916
0.14211359255504916
0.14211359255504916
0.14211359255504916
0.14211359255504916
0.14211359255504916
0.14211359255504916
0.14211359255504916
0.1410972002328559
0.1410972002328559
0.1410972002328559
0.1410972002328559
0.1410972002328559
0.1410972002328559
0.1410972002328559
0.1410972002328559
0.1410972002328559
0.1410972002328559
0.1410972002328559
0.1410972002328559
0.1410972002328559
0.1410972002328559
0.1410972002328559
0.1410972002328559
0.1410972002328559
0.1410972002328559
0.1410972002328559
0.1410972002328559
0.1410972002328559
0.1410972002328559
0.1410972002328559
0.1410972002328559
0.1410972002328559
0.1410972002328559
0.1410972002328559
0.1410972002328559
0.1410972002328559
0.1410972002328559
0.1410972002328559
0.1410972002328559
0.1410972002328559
0.1410972002328559
0.1410972002328559
0.1410972002328559
0.14016799086590165
0.14016799086590165
0.14016799086590165
0.14016799086590165
0.14016799086590165
0.14016799086590165
0.14016799086590165
0.14016799086590165
0.14016799086590165
0.14016799086590165
0.14016799086590165
0.14016799086590165
0.14016799086590165
0.14016799086590165
0.14016799086590165
0.14016799086590165
0.14016799086590165
0.14016799086590165
0.14016799086590165
0.14016799086590165
0.14016799086590165
0.14016799086590165
0.14016799086590165
0.14016799086590165
0.14016799086590165
0.14016799086590165
0.14016799086590165
0.14016799086590165
0.1392249755625106
0.1392249755625106
0.1392249755625106
0.1392249755625106
0.1392249755625106
0.1392249755625106
0.1392249755625106
0.1392249755625106
0.1392249755625106
0.1392249755625106
0.1392249755625106
0.1392249755625106
0.1392249755625106
0.1392249755625106
0.1392249755625106
0.1392249755625106
0.1392249755625106
0.1392249755625106
0.1392249755625106
0.1392249755625106
0.1392249755625106
0.1392249755625106
0.1392249755625106
0.1392249755625106
0.1392249755625106
0.1392249755625106
0.1392249755625106
0.1392249755625106
0.1392249755625106
0.1392249755625106
0.1392249755625106
0.1392249755625106
0.13831483898480493
0.13831483898480493
0.13831483898480493
0.13831483898480493
0.13831483898480493
0.13831483898480493
0.13831483898480493
0.13831483898480493
0.13831483898480493
0.13831483898480493
0.13831483898480493
0.13831483898480493
0.13831483898480493
0.13831483898480493
0.13831483898480493
0.13831483898480493
0.13831483898480493
0.13831483898480493
0.13831483898480493
0.13831483898480493
0.13831483898480493
0.13831483898480493
0.13831483898480493
0.13831483898480493
0.13831483898480493
0.13831483898480493
0.13831483898480493
0.1373938440453665
0.1373938440453665
0.1373938440453665
0.1373938440453665
0.1373938440453665
0.1373938440453665
0.1373938440453665
0.1373938440453665
0.1373938440453665
0.1373938440453665
0.1373938440453665
0.1373938440453665
0.1373938440453665
0.1373938440453665
0.1373938440453665
0.1373938440453665
0.1373938440453665
0.1373938440453665
0.1373938440453665
0.1373938440453665
0.1373938440453665
0.1373938440453665
0.1373938440453665
0.1373938440453665
0.1373938440453665
0.1373938440453665
0.1373938440453665
0.1373938440453665
0.1373938440453665
0.1373938440453665
0.1373938440453665
0.1373938440453665
0.1373938440453665
0.1373938440453665
0.1373938440453665
0.1373938440453665
0.13652348595572347
0.13652348595572347
0.13652348595572347
0.13652348595572347
0.13652348595572347
0.13652348595572347
0.13652348595572347
0.13652348595572347
0.13652348595572347
0.13652348595572347
0.13652348595572347
0.13652348595572347
0.13652348595572347
0.13652348595572347
0.13652348595572347
0.13652348595572347
0.13652348595572347
0.13652348595572347
0.13652348595572347
0.13652348595572347
0.13652348595572347
0.13652348595572347
0.13652348595572347
0.13563049302267743
0.13563049302267743
0.13563049302267743
0.13563049302267743
0.13563049302267743
0.13563049302267743
0.13563049302267743
0.13563049302267743
0.13563049302267743
0.13563049302267743
0.13563049302267743
0.13563049302267743
0.13563049302267743
0.13563049302267743
0.13563049302267743
0.13563049302267743
0.13563049302267743
0.13563049302267743
0.13563049302267743
0.13563049302267743
0.13563049302267743
0.13563049302267743
0.13563049302267743
0.13563049302267743
0.13563049302267743
0.13563049302267743
0.13479211632245422
0.13479211632245422
0.13479211632245422
0.13479211632245422
0.13479211632245422
0.13479211632245422
0.13479211632245422
0.13479211632245422
0.13479211632245422
0.13479211632245422
0.13479211632245422
0.13479211632245422
0.13479211632245422
0.13479211632245422
0.13479211632245422
0.13479211632245422
0.13479211632245422
0.13479211632245422
0.13479211632245422
0.13479211632245422
0.13479211632245422
0.13479211632245422
0.13479211632245422
0.13479211632245422
0.13479211632245422
0.13479211632245422
0.13479211632245422
0.13479211632245422
0.13400450875927922
0.13400450875927922
0.13400450875927922
0.13400450875927922
0.13400450875927922
0.13400450875927922
0.13400450875927922
0.13400450875927922
0.13400450875927922
0.13400450875927922
0.13400450875927922
0.13400450875927922
0.13400450875927922
0.13400450875927922
0.13400450875927922
0.13400450875927922
0.13400450875927922
0.13400450875927922
0.13400450875927922
0.13400450875927922
0.13400450875927922
0.13400450875927922
0.13400450875927922
0.13400450875927922
0.13400450875927922
0.13400450875927922
0.13400450875927922
0.13400450875927922
0.13319681000383216
0.13319681000383216
0.13319681000383216
0.13319681000383216
0.13319681000383216
0.13319681000383216
0.13319681000383216
0.13319681000383216
0.13319681000383216
0.13319681000383216
0.13319681000383216
0.13319681000383216
0.13319681000383216
0.13319681000383216
0.13319681000383216
0.13319681000383216
0.13319681000383216
0.13319681000383216
0.13319681000383216
0.13319681000383216
0.13319681000383216
0.13319681000383216
0.13319681000383216
0.13319681000383216
0.13319681000383216
0.13319681000383216
0.13319681000383216
0.13319681000383216
0.13319681000383216
0.13319681000383216
0.13319681000383216
0.13319681000383216
0.13319681000383216
0.1324287789563028
0.1324287789563028
0.1324287789563028
0.1324287789563028
0.1324287789563028
0.1324287789563028
0.1324287789563028
0.1324287789563028
0.1324287789563028
0.1324287789563028
0.1324287789563028
0.1324287789563028
0.1324287789563028
0.1324287789563028
0.1324287789563028
0.1324287789563028
0.1324287789563028
0.1324287789563028
0.1324287789563028
0.1324287789563028
0.1324287789563028
0.1324287789563028
0.1324287789563028
0.1324287789563028
0.1324287789563028
0.1324287789563028
0.1324287789563028
0.1324287789563028
0.1324287789563028
0.1324287789563028
0.1324287789563028
0.1324287789563028
0.13172023694577206
0.13172023694577206
0.13172023694577206
0.13172023694577206
0.13172023694577206
0.13172023694577206
0.13172023694577206
0.13172023694577206
0.13172023694577206
0.13172023694577206
0.13172023694577206
0.13172023694577206
0.13172023694577206
0.13172023694577206
0.13172023694577206
0.13172023694577206
0.13172023694577206
0.13172023694577206
0.13172023694577206
0.13172023694577206
0.13172023694577206
0.13172023694577206
0.13172023694577206
0.13172023694577206
0.13172023694577206
0.13172023694577206
0.13172023694577206
0.13172023694577206
0.13098517354452374
0.13098517354452374
0.13098517354452374
0.13098517354452374
0.13098517354452374
0.13098517354452374
0.13098517354452374
0.13098517354452374
0.13098517354452374
0.13098517354452374
0.13098517354452374
0.13098517354452374
0.13098517354452374
0.13098517354452374
0.13098517354452374
0.13098517354452374
0.13098517354452374
0.13098517354452374
0.13098517354452374
0.13098517354452374
0.13098517354452374
0.13098517354452374
0.13098517354452374
0.13098517354452374
0.13098517354452374
0.13025469750598526
0.13025469750598526
0.13025469750598526
0.13025469750598526
0.13025469750598526
0.13025469750598526
0.13025469750598526
0.13025469750598526
0.13025469750598526
0.13025469750598526
0.13025469750598526
0.13025469750598526
0.13025469750598526
0.13025469750598526
0.13025469750598526
0.13025469750598526
0.13025469750598526
0.13025469750598526
0.13025469750598526
0.13025469750598526
0.13025469750598526
0.13025469750598526
0.13025469750598526
0.13025469750598526
0.13025469750598526
0.13025469750598526
0.13025469750598526
0.13025469750598526
0.13025469750598526
0.12950773841209712
0.12950773841209712
0.12950773841209712
0.12950773841209712
0.12950773841209712
0.12950773841209712
0.12950773841209712
0.12950773841209712
0.12950773841209712
0.12950773841209712
0.12950773841209712
0.12950773841209712
0.12950773841209712
0.12950773841209712
0.12950773841209712
0.12950773841209712
0.12950773841209712
0.12950773841209712
0.12950773841209712
0.12950773841209712
0.12950773841209712
0.12950773841209712
0.12950773841209712
0.12950773841209712
0.12950773841209712
0.12950773841209712
0.12950773841209712
0.12950773841209712
0.12950773841209712
0.12950773841209712
0.12950773841209712
0.12883171761755555
0.12883171761755555
0.12883171761755555
0.12883171761755555
0.12883171761755555
0.12883171761755555
0.12883171761755555
0.12883171761755555
0.12883171761755555
0.12883171761755555
0.12883171761755555
0.12883171761755555
0.12883171761755555
0.12883171761755555
0.12883171761755555
0.12883171761755555
0.12883171761755555
0.12883171761755555
0.12883171761755555
0.12883171761755555
0.12883171761755555
0.12883171761755555
0.12883171761755555
0.12883171761755555
0.12817449138721235
0.12817449138721235
0.12817449138721235
0.12817449138721235
0.12817449138721235
0.12817449138721235
0.12817449138721235
0.12817449138721235
0.12817449138721235
0.12817449138721235
0.12817449138721235
0.12817449138721235
0.12817449138721235
0.12817449138721235
0.12817449138721235
0.12817449138721235
0.12817449138721235
0.12817449138721235
0.12817449138721235
0.12817449138721235
0.12817449138721235
0.12817449138721235
0.12817449138721235
0.12817449138721235
0.12817449138721235
0.12817449138721235
0.12817449138721235
0.12817449138721235
0.12817449138721235
0.12751651380489765
0.12751651380489765
0.12751651380489765
0.12751651380489765
0.12751651380489765
0.12751651380489765
0.12751651380489765
0.12751651380489765
0.12751651380489765
0.12751651380489765
0.12751651380489765
0.12751651380489765
0.12751651380489765
0.12751651380489765
0.12751651380489765
0.12751651380489765
0.12751651380489765
0.12751651380489765
0.12751651380489765
0.12751651380489765
0.12751651380489765
0.12751651380489765
0.12751651380489765
0.12751651380489765
0.12751651380489765
0.12751651380489765
0.12751651380489765
0.12751651380489765
0.12751651380489765
0.12751651380489765
0.12751651380489765
0.12751651380489765
0.12751651380489765
0.12751651380489765
0.12751651380489765
0.12689849002922088
0.12689849002922088
0.12689849002922088
0.12689849002922088
0.12689849002922088
0.12689849002922088
0.12689849002922088
0.12689849002922088
0.12689849002922088
0.12689849002922088
0.12689849002922088
0.12689849002922088
0.12689849002922088
0.12689849002922088
0.12689849002922088
0.12689849002922088
0.12689849002922088
0.12689849002922088
0.12689849002922088
0.12689849002922088
0.12689849002922088
0.12689849002922088
0.12689849002922088
0.1262721171833461
0.1262721171833461
0.1262721171833461
0.1262721171833461
0.1262721171833461
0.1262721171833461
0.1262721171833461
0.1262721171833461
0.1262721171833461
0.1262721171833461
0.1262721171833461
0.1262721171833461
0.1262721171833461
0.1262721171833461
0.1262721171833461
0.1262721171833461
0.1262721171833461
0.1262721171833461
0.1262721171833461
0.1262721171833461
0.1262721171833461
0.1262721171833461
0.1262721171833461
0.1262721171833461
0.1262721171833461
0.1262721171833461
0.1262721171833461
0.1262721171833461
0.1262721171833461
0.1262721171833461
0.1262721171833461
0.1262721171833461
0.1262721171833461
0.1256651427141147
0.1256651427141147
0.1256651427141147
0.1256651427141147
0.1256651427141147
0.1256651427141147
0.1256651427141147
0.1256651427141147
0.1256651427141147
0.1256651427141147
0.1256651427141147
0.1256651427141147
0.1256651427141147
0.1256651427141147
0.1256651427141147
0.1256651427141147
0.1256651427141147
0.1256651427141147
0.1256651427141147
0.1256651427141147
0.1256651427141147
0.1256651427141147
0.1256651427141147
0.1256651427141147
0.1256651427141147
0.1256651427141147
0.1256651427141147
0.12506382924503104
0.12506382924503104
0.12506382924503104
0.12506382924503104
0.12506382924503104
0.12506382924503104
0.12506382924503104
0.12506382924503104
0.12506382924503104
0.12506382924503104
0.12506382924503104
0.12506382924503104
0.12506382924503104
0.12506382924503104
0.12506382924503104
0.12506382924503104
0.12506382924503104
0.12506382924503104
0.12506382924503104
0.12506382924503104
0.12506382924503104
0.12506382924503104
0.12506382924503104
0.12506382924503104
0.12506382924503104
0.12506382924503104
0.12506382924503104
0.12506382924503104
0.12447633665544808
0.12447633665544808
0.12447633665544808
0.12447633665544808
0.12447633665544808
0.12447633665544808
0.12447633665544808
0.12447633665544808
0.12447633665544808
0.12447633665544808
0.12447633665544808
0.12447633665544808
0.12447633665544808
0.12447633665544808
0.12447633665544808
0.12447633665544808
0.12447633665544808
0.12447633665544808
0.12447633665544808
0.12447633665544808
0.12447633665544808
0.12447633665544808
0.12447633665544808
0.12447633665544808
0.12447633665544808
0.12447633665544808
0.12447633665544808
0.12447633665544808
0.12447633665544808
0.12447633665544808
0.12447633665544808
0.12447633665544808
0.12390333225504672
0.12390333225504672
0.12390333225504672
0.12390333225504672
0.12390333225504672
0.12390333225504672
0.12390333225504672
0.12390333225504672
0.12390333225504672
0.12390333225504672
0.12390333225504672
0.12390333225504672
0.12390333225504672
0.12390333225504672
0.12390333225504672
0.12390333225504672
0.12390333225504672
0.12390333225504672
0.12390333225504672
0.12390333225504672
0.12390333225504672
0.12390333225504672
0.12390333225504672
0.12390333225504672
0.12390333225504672
0.12390333225504672
0.12390333225504672
0.12334182724739455
0.12334182724739455
0.12334182724739455
0.12334182724739455
0.12334182724739455
0.12334182724739455
0.12334182724739455
0.12334182724739455
0.12334182724739455
0.12334182724739455
0.12334182724739455
0.12334182724739455
0.12334182724739455
0.12334182724739455
0.12334182724739455
0.12334182724739455
0.12334182724739455
0.12334182724739455
0.12334182724739455
0.12334182724739455
0.12334182724739455
0.12334182724739455
0.12334182724739455
0.12334182724739455
0.12334182724739455
0.12280215653802629
0.12280215653802629
0.12280215653802629
0.12280215653802629
0.12280215653802629
0.12280215653802629
0.12280215653802629
0.12280215653802629
0.12280215653802629
0.12280215653802629
0.12280215653802629
0.12280215653802629
0.12280215653802629
0.12280215653802629
0.12280215653802629
0.12280215653802629
0.12280215653802629
0.12280215653802629
0.12280215653802629
0.12280215653802629
0.12226566526658889
0.12226566526658889
0.12226566526658889
0.12226566526658889
0.12226566526658889
0.12226566526658889
0.12226566526658889
0.12226566526658889
0.12226566526658889
0.12226566526658889
0.12226566526658889
0.12226566526658889
0.12226566526658889
0.12226566526658889
0.12226566526658889
0.12226566526658889
0.12226566526658889
0.12226566526658889
0.12226566526658889
0.12226566526658889
0.12226566526658889
0.12226566526658889
0.12226566526658889
0.12226566526658889
0.12226566526658889
0.12226566526658889
0.12226566526658889
0.12226566526658889
0.12226566526658889
0.12226566526658889
0.12226566526658889
0.12226566526658889
0.12226566526658889
0.12173839164558455
0.12173839164558455
0.12173839164558455
0.12173839164558455
0.12173839164558455
0.12173839164558455
0.12173839164558455
0.12173839164558455
0.12173839164558455
0.12173839164558455
0.12173839164558455
0.12173839164558455
0.12173839164558455
0.12173839164558455
0.12173839164558455
0.12173839164558455
0.12173839164558455
0.12173839164558455
0.12173839164558455
0.12173839164558455
0.12173839164558455
0.12173839164558455
0.12173839164558455
0.12173839164558455
0.12173839164558455
0.12173839164558455
0.12120313237176797
0.12120313237176797
0.12120313237176797
0.12120313237176797
0.12120313237176797
0.12120313237176797
0.12120313237176797
0.12120313237176797
0.12120313237176797
0.12120313237176797
0.12120313237176797
0.12120313237176797
0.12120313237176797
0.12120313237176797
0.12120313237176797
0.12120313237176797
0.12120313237176797
0.12120313237176797
0.12120313237176797
0.12120313237176797
0.12120313237176797
0.12120313237176797
0.12120313237176797
0.12120313237176797
0.12120313237176797
0.12120313237176797
0.12120313237176797
0.12120313237176797
0.12120313237176797
0.12120313237176797
0.12120313237176797
0.1207015067058584
0.1207015067058584
0.1207015067058584
0.1207015067058584
0.1207015067058584
0.1207015067058584
0.1207015067058584
0.1207015067058584
0.1207015067058584
0.1207015067058584
0.1207015067058584
0.1207015067058584
0.1207015067058584
0.1207015067058584
0.1207015067058584
0.1207015067058584
0.1207015067058584
0.1207015067058584
0.1207015067058584
0.1207015067058584
0.1207015067058584
0.12022694984130347
0.12022694984130347
0.12022694984130347
0.12022694984130347
0.12022694984130347
0.12022694984130347
0.12022694984130347
0.12022694984130347
0.12022694984130347
0.12022694984130347
0.12022694984130347
0.12022694984130347
0.12022694984130347
0.12022694984130347
0.12022694984130347
0.12022694984130347
0.12022694984130347
0.12022694984130347
0.12022694984130347
0.12022694984130347
0.12022694984130347
0.12022694984130347
0.12022694984130347
0.12022694984130347
0.12022694984130347
0.12022694984130347
0.12022694984130347
0.12022694984130347
0.12022694984130347
0.12022694984130347
0.11972299014517832
0.11972299014517832
0.11972299014517832
0.11972299014517832
0.11972299014517832
0.11972299014517832
0.11972299014517832
0.11972299014517832
0.11972299014517832
0.11972299014517832
0.11972299014517832
0.11972299014517832
0.11972299014517832
0.11972299014517832
0.11972299014517832
0.11972299014517832
0.11972299014517832
0.11972299014517832
0.11972299014517832
0.11972299014517832
0.11972299014517832
0.11972299014517832
0.11972299014517832
0.11932451225162616
0.11932451225162616
0.11932451225162616
0.11932451225162616
0.11932451225162616
0.11932451225162616
0.11932451225162616
0.11932451225162616
0.11932451225162616
0.11932451225162616
0.11932451225162616
0.11932451225162616
0.11932451225162616
0.11932451225162616
0.11932451225162616
0.11932451225162616
0.11932451225162616
0.11932451225162616
0.11932451225162616
0.11932451225162616
0.11932451225162616
0.11932451225162616
0.11932451225162616
0.11932451225162616
0.11932451225162616
0.11932451225162616
0.11932451225162616
0.11885074704183958
0.11885074704183958
0.11885074704183958
0.11885074704183958
0.11885074704183958
0.11885074704183958
0.11885074704183958
0.11885074704183958
0.11885074704183958
0.11885074704183958
0.11885074704183958
0.11885074704183958
0.11885074704183958
0.11885074704183958
0.11885074704183958
0.11885074704183958
0.11885074704183958
0.11885074704183958
0.11885074704183958
0.11885074704183958
0.11885074704183958
0.11885074704183958
0.11885074704183958
0.11885074704183958
0.11885074704183958
0.11885074704183958
0.11885074704183958
0.11885074704183958
0.11885074704183958
0.11885074704183958
0.11885074704183958
0.11885074704183958
0.11885074704183958
0.11838856835295038
0.11838856835295038
0.11838856835295038
0.11838856835295038
0.11838856835295038
0.11838856835295038
0.11838856835295038
0.11838856835295038
0.11838856835295038
0.11838856835295038
0.11838856835295038
0.11838856835295038
0.11838856835295038
0.11838856835295038
0.11838856835295038
0.11838856835295038
0.11838856835295038
0.11838856835295038
0.11838856835295038
0.11838856835295038
0.11838856835295038
0.11838856835295038
0.11838856835295038
0.11838856835295038
0.11838856835295038
0.11838856835295038
0.11793330590401853
0.11793330590401853
0.11793330590401853
0.11793330590401853
0.11793330590401853
0.11793330590401853
0.11793330590401853
0.11793330590401853
0.11793330590401853
0.11793330590401853
0.11793330590401853
0.11793330590401853
0.11793330590401853
0.11793330590401853
0.11793330590401853
0.11793330590401853
0.11793330590401853
0.11793330590401853
0.11793330590401853
0.11793330590401853
0.11793330590401853
0.11793330590401853
0.11793330590401853
0.11793330590401853
0.11793330590401853
0.11793330590401853
0.11793330590401853
0.11793330590401853
0.11740659047502575
0.11740659047502575
0.11740659047502575
0.11740659047502575
0.11740659047502575
0.11740659047502575
0.11740659047502575
0.11740659047502575
0.11740659047502575
0.11740659047502575
0.11740659047502575
0.11740659047502575
0.11740659047502575
0.11740659047502575
0.11740659047502575
0.11740659047502575
0.11740659047502575
0.11740659047502575
0.11740659047502575
0.11740659047502575
0.11696641304953849
0.11696641304953849
0.11696641304953849
0.11696641304953849
0.11696641304953849
0.11696641304953849
0.11696641304953849
0.11696641304953849
0.11696641304953849
0.11696641304953849
0.11696641304953849
0.11696641304953849
0.11696641304953849
0.11696641304953849
0.11696641304953849
0.11696641304953849
0.11696641304953849
0.11696641304953849
0.11696641304953849
0.11696641304953849
0.11696641304953849
0.11696641304953849
0.11696641304953849
0.11696641304953849
0.11696641304953849
0.11696641304953849
0.11653375376564465
0.11653375376564465
0.11653375376564465
0.11653375376564465
0.11653375376564465
0.11653375376564465
0.11653375376564465
0.11653375376564465
0.11653375376564465
0.11653375376564465
0.11653375376564465
0.11653375376564465
0.11653375376564465
0.11653375376564465
0.11653375376564465
0.11653375376564465
0.11653375376564465
0.11614637313475054
0.11614637313475054
0.11614637313475054
0.11614637313475054
0.11614637313475054
0.11614637313475054
0.11614637313475054
0.11614637313475054
0.11614637313475054
0.11614637313475054
0.11614637313475054
0.11614637313475054
0.11614637313475054
0.11614637313475054
0.11614637313475054
0.11614637313475054
0.11614637313475054
0.11614637313475054
0.11614637313475054
0.11614637313475054
0.11614637313475054
0.11614637313475054
0.11614637313475054
0.11614637313475054
0.11614637313475054
0.1157247223971372
0.1157247223971372
0.1157247223971372
0.1157247223971372
0.1157247223971372
0.1157247223971372
0.1157247223971372
0.1157247223971372
0.1157247223971372
0.1157247223971372
0.1157247223971372
0.1157247223971372
0.1157247223971372
0.1157247223971372
0.1157247223971372
0.1157247223971372
0.1157247223971372
0.1157247223971372
0.1157247223971372
0.1157247223971372
0.1157247223971372
0.1157247223971372
0.11530885735860959
0.11530885735860959
0.11530885735860959
0.11530885735860959
0.11530885735860959
0.11530885735860959
0.11530885735860959
0.11530885735860959
0.11530885735860959
0.11530885735860959
0.11530885735860959
0.11530885735860959
0.11530885735860959
0.11530885735860959
0.11530885735860959
0.11530885735860959
0.11530885735860959
0.11530885735860959
0.11530885735860959
0.11490176380737964
0.11490176380737964
0.11490176380737964
0.11490176380737964
0.11490176380737964
0.11490176380737964
0.11490176380737964
0.11490176380737964
0.11490176380737964
0.11490176380737964
0.11490176380737964
0.11490176380737964
0.11490176380737964
0.11490176380737964
0.11490176380737964
0.11490176380737964
0.11450579377322664
0.11450579377322664
0.11450579377322664
0.11450579377322664
0.11450579377322664
0.11450579377322664
0.11450579377322664
0.11450579377322664
0.11450579377322664
0.11450579377322664
0.11450579377322664
0.11450579377322664
0.11450579377322664
0.11450579377322664
0.11450579377322664
0.11450579377322664
0.11450579377322664
0.11450579377322664
0.11450579377322664
0.11450579377322664
0.11450579377322664
0.11450579377322664
0.11450579377322664
0.11450579377322664
0.11450579377322664
0.11450579377322664
0.11450579377322664
0.11450579377322664
0.11450579377322664
0.11450579377322664
0.11410537881584909
0.11410537881584909
0.11410537881584909
0.11410537881584909
0.11410537881584909
0.11410537881584909
0.11410537881584909
0.11410537881584909
0.11410537881584909
0.11410537881584909
0.11410537881584909
0.11410537881584909
0.11410537881584909
0.11410537881584909
0.11410537881584909
0.11410537881584909
0.11410537881584909
0.11410537881584909
0.11410537881584909
0.11410537881584909
0.11410537881584909
0.11371128300968407
0.11371128300968407
0.11371128300968407
0.11371128300968407
0.11371128300968407
0.11371128300968407
0.11371128300968407
0.11371128300968407
0.11371128300968407
0.11371128300968407
0.11371128300968407
0.11371128300968407
0.11371128300968407
0.11371128300968407
0.11371128300968407
0.11371128300968407
0.11371128300968407
0.11371128300968407
0.11371128300968407
0.11371128300968407
0.11371128300968407
0.11371128300968407
0.11371128300968407
0.11332331687939055
0.11332331687939055
0.11332331687939055
0.11332331687939055
0.11332331687939055
0.11332331687939055
0.11332331687939055
0.11332331687939055
0.11332331687939055
0.11332331687939055
0.11332331687939055
0.11332331687939055
0.11332331687939055
0.11332331687939055
0.11332331687939055
0.11332331687939055
0.11332331687939055
0.11332331687939055
0.11332331687939055
0.11332331687939055
0.11332331687939055
0.11332331687939055
0.11332331687939055
0.11332331687939055
0.11293828657503217
0.11293828657503217
0.11293828657503217
0.11293828657503217
0.11293828657503217
0.11293828657503217
0.11293828657503217
0.11293828657503217
0.11293828657503217
0.11293828657503217
0.11293828657503217
0.11293828657503217
0.112555428840496
0.112555428840496
0.112555428840496
0.112555428840496
0.112555428840496
0.112555428840496
0.112555428840496
0.112555428840496
0.112555428840496
0.112555428840496
0.112555428840496
0.112555428840496
0.112555428840496
0.112555428840496
0.112555428840496
0.112555428840496
0.112555428840496
0.112555428840496
0.11217681673829023
0.11217681673829023
0.11217681673829023
0.11217681673829023
0.11217681673829023
0.11217681673829023
0.11217681673829023
0.11217681673829023
0.11217681673829023
0.11217681673829023
0.11217681673829023
0.11217681673829023
0.11217681673829023
0.11217681673829023
0.11217681673829023
0.11217681673829023
0.11217681673829023
0.11217681673829023
0.11217681673829023
0.11217681673829023
0.11217681673829023
0.11217681673829023
0.11217681673829023
0.11217681673829023
0.11217681673829023
0.11217681673829023
0.11217681673829023
0.11217681673829023
0.11217681673829023
0.11217681673829023
0.11217681673829023
0.11217681673829023
0.11217681673829023
0.11217681673829023
0.11217681673829023
0.11180356922504696
0.11180356922504696
0.11180356922504696
0.11180356922504696
0.11180356922504696
0.11180356922504696
0.11180356922504696
0.11180356922504696
0.11180356922504696
0.11180356922504696
0.11180356922504696
0.11180356922504696
0.11180356922504696
0.11180356922504696
0.11180356922504696
0.11180356922504696
0.11180356922504696
0.11180356922504696
0.11180356922504696
0.11180356922504696
0.11143558333756176
0.11143558333756176
0.11143558333756176
0.11143558333756176
0.11143558333756176
0.11143558333756176
0.11143558333756176
0.11143558333756176
0.11143558333756176
0.11143558333756176
0.11143558333756176
0.11143558333756176
0.11143558333756176
0.11106665741434671
0.11106665741434671
0.11106665741434671
0.11106665741434671
0.11106665741434671
0.11106665741434671
0.11106665741434671
0.11106665741434671
0.11106665741434671
0.11106665741434671
0.11106665741434671
0.11106665741434671
0.11106665741434671
0.11106665741434671
0.11106665741434671
0.11106665741434671
0.11106665741434671
0.11106665741434671
0.1107038638831101
0.1107038638831101
0.1107038638831101
0.1107038638831101
0.1107038638831101
0.1107038638831101
0.1107038638831101
0.1107038638831101
0.1107038638831101
0.1107038638831101
0.1107038638831101
0.1107038638831101
0.1107038638831101
0.1107038638831101
0.1107038638831101
0.1107038638831101
0.1107038638831101
0.1107038638831101
0.1107038638831101
0.11035043371292895
0.11035043371292895
0.11035043371292895
0.11035043371292895
0.11035043371292895
0.11035043371292895
0.11035043371292895
0.11035043371292895
0.11035043371292895
0.11035043371292895
0.11035043371292895
0.11035043371292895
0.11035043371292895
0.11035043371292895
0.11035043371292895
0.11035043371292895
0.11035043371292895
0.11035043371292895
0.11035043371292895
0.11035043371292895
0.11035043371292895
0.11035043371292895
0.11035043371292895
0.11035043371292895
0.11035043371292895
0.10998250611590588
0.10998250611590588
0.10998250611590588
0.10998250611590588
0.10998250611590588
0.10998250611590588
0.10998250611590588
0.10998250611590588
0.10998250611590588
0.10998250611590588
0.10998250611590588
0.10998250611590588
0.10998250611590588
0.10998250611590588
0.10998250611590588
0.10998250611590588
0.10998250611590588
0.10998250611590588
0.10998250611590588
0.10964643324236051
0.10964643324236051
0.10964643324236051
0.10964643324236051
0.10964643324236051
0.10964643324236051
0.10964643324236051
0.10964643324236051
0.10964643324236051
0.10964643324236051
0.10964643324236051
0.10964643324236051
0.10964643324236051
0.10964643324236051
0.10964643324236051
0.10964643324236051
0.10964643324236051
0.10964643324236051
0.10964643324236051
0.10964643324236051
0.10964643324236051
0.10964643324236051
0.10964643324236051
0.10929234006588621
0.10929234006588621
0.10929234006588621
0.10929234006588621
0.10929234006588621
0.10929234006588621
0.10929234006588621
0.10929234006588621
0.10929234006588621
0.10929234006588621
0.10929234006588621
0.10929234006588621
0.10929234006588621
0.10929234006588621
0.10929234006588621
0.10929234006588621
0.10929234006588621
0.10929234006588621
0.10929234006588621
0.10929234006588621
0.10929234006588621
0.10929234006588621
0.10929234006588621
0.10929234006588621
0.10929234006588621
0.10929234006588621
0.10895534605936373
0.10895534605936373
0.10895534605936373
0.10895534605936373
0.10895534605936373
0.10895534605936373
0.10895534605936373
0.10895534605936373
0.10895534605936373
0.10895534605936373
0.10895534605936373
0.10895534605936373
0.10895534605936373
0.10895534605936373
0.10895534605936373
0.10895534605936373
0.10895534605936373
0.10862214478574468
0.10862214478574468
0.10862214478574468
0.10862214478574468
0.10862214478574468
0.10862214478574468
0.10862214478574468
0.10862214478574468
0.10862214478574468
0.10862214478574468
0.10862214478574468
0.10862214478574468
0.10862214478574468
0.10862214478574468
0.10862214478574468
0.10862214478574468
0.10862214478574468
0.1082858887092335
0.1082858887092335
0.1082858887092335
0.1082858887092335
0.1082858887092335
0.1082858887092335
0.1082858887092335
0.1082858887092335
0.1082858887092335
0.1082858887092335
0.1082858887092335
0.1082858887092335
0.1082858887092335
0.1082858887092335
0.1082858887092335
0.1082858887092335
0.1082858887092335
0.1082858887092335
0.1082858887092335
0.1079624161934951
0.1079624161934951
0.1079624161934951
0.1079624161934951
0.1079624161934951
0.1079624161934951
0.1079624161934951
0.1079624161934951
0.1079624161934951
0.1079624161934951
0.1079624161934951
0.1079624161934951
0.1079624161934951
0.1079624161934951
0.1079624161934951
0.1079624161934951
0.1079624161934951
0.1079624161934951
0.1079624161934951
0.1079624161934951
0.1079624161934951
0.1079624161934951
0.1079624161934951
0.1079624161934951
0.10764029975543916
0.10764029975543916
0.10764029975543916
0.10764029975543916
0.10764029975543916
0.10764029975543916
0.10764029975543916
0.10764029975543916
0.10764029975543916
0.10764029975543916
0.10764029975543916
0.10764029975543916
0.10764029975543916
0.10764029975543916
0.10764029975543916
0.10764029975543916
0.10764029975543916
0.10764029975543916
0.10764029975543916
0.10764029975543916
0.10764029975543916
0.10764029975543916
0.10764029975543916
0.10764029975543916
0.10764029975543916
0.10764029975543916
0.10764029975543916
0.10764029975543916
0.10731045363430902
0.10731045363430902
0.10731045363430902
0.10731045363430902
0.10731045363430902
0.10731045363430902
0.10731045363430902
0.10731045363430902
0.10731045363430902
0.10731045363430902
0.10731045363430902
0.10731045363430902
0.10731045363430902
0.10731045363430902
0.10731045363430902
0.10731045363430902
0.10731045363430902
0.10731045363430902
0.10731045363430902
0.10731045363430902
0.10731045363430902
0.10697606702281807
0.10697606702281807
0.10697606702281807
0.10697606702281807
0.10697606702281807
0.10697606702281807
0.10697606702281807
0.10697606702281807
0.10697606702281807
0.10697606702281807
0.10697606702281807
0.10697606702281807
0.10697606702281807
0.10697606702281807
0.10697606702281807
0.10697606702281807
0.10697606702281807
0.10697606702281807
0.10697606702281807
0.10697606702281807
0.10667501949400099
0.10667501949400099
0.10667501949400099
0.10667501949400099
0.10667501949400099
0.10667501949400099
0.10667501949400099
0.10667501949400099
0.10667501949400099
0.10667501949400099
0.10636203121429003
0.10636203121429003
0.10636203121429003
0.10636203121429003
0.10636203121429003
0.10636203121429003
0.10636203121429003
0.10636203121429003
0.10636203121429003
0.10636203121429003
0.10636203121429003
0.10636203121429003
0.10636203121429003
0.10636203121429003
0.10636203121429003
0.10636203121429003
0.10605515845992457
0.10605515845992457
0.10605515845992457
0.10605515845992457
0.10605515845992457
0.10605515845992457
0.10605515845992457
0.10605515845992457
0.10605515845992457
0.10605515845992457
0.10605515845992457
0.10605515845992457
0.10605515845992457
0.10605515845992457
0.10605515845992457
0.10605515845992457
0.10605515845992457
0.10605515845992457
0.10605515845992457
0.10605515845992457
0.10605515845992457
0.10605515845992457
0.10605515845992457
0.10573441701639753
0.10573441701639753
0.10573441701639753
0.10573441701639753
0.10573441701639753
0.10573441701639753
0.10573441701639753
0.10573441701639753
0.10573441701639753
0.10573441701639753
0.10573441701639753
0.10573441701639753
0.10573441701639753
0.10573441701639753
0.10573441701639753
0.10573441701639753
0.10573441701639753
0.10543312111659686
0.10543312111659686
0.10543312111659686
0.10543312111659686
0.10543312111659686
0.10543312111659686
0.10543312111659686
0.10543312111659686
0.10543312111659686
0.10543312111659686
0.10543312111659686
0.10543312111659686
0.10543312111659686
0.10543312111659686
0.10543312111659686
0.1051334235806107
0.1051334235806107
0.1051334235806107
0.1051334235806107
0.1051334235806107
0.1051334235806107
0.1051334235806107
0.1051334235806107
0.1051334235806107
0.1051334235806107
0.1051334235806107
0.1051334235806107
0.1051334235806107
0.1051334235806107
0.1051334235806107
0.1051334235806107
0.1051334235806107
0.1051334235806107
0.1051334235806107
0.1051334235806107
0.1051334235806107
0.1051334235806107
0.1048396643997277
0.1048396643997277
0.1048396643997277
0.1048396643997277
0.1048396643997277
0.1048396643997277
0.1048396643997277
0.1048396643997277
0.1048396643997277
0.1048396643997277
0.1048396643997277
0.1048396643997277
0.1048396643997277
0.1048396643997277
0.1048396643997277
0.10454900721023941
0.10454900721023941
0.10454900721023941
0.10454900721023941
0.10454900721023941
0.10454900721023941
0.10454900721023941
0.10454900721023941
0.10454900721023941
0.10454900721023941
0.10454900721023941
0.10454900721023941
0.10454900721023941
0.10454900721023941
0.10454900721023941
0.10454900721023941
0.10454900721023941
0.10454900721023941
0.10416778626672518
0.10416778626672518
0.10416778626672518
0.10416778626672518
0.10416778626672518
0.10416778626672518
0.10416778626672518
0.10416778626672518
0.10416778626672518
0.10416778626672518
0.10416778626672518
0.10416778626672518
0.10416778626672518
0.10416778626672518
0.10416778626672518
0.10416778626672518
0.10416778626672518
0.10416778626672518
0.10389634242739229
0.10389634242739229
0.10389634242739229
0.10389634242739229
0.10389634242739229
0.10389634242739229
0.10389634242739229
0.10389634242739229
0.10389634242739229
0.10389634242739229
0.10389634242739229
0.10389634242739229
0.10389634242739229
0.10389634242739229
0.10362235642695632
0.10362235642695632
0.10362235642695632
0.10362235642695632
0.10362235642695632
0.10362235642695632
0.10362235642695632
0.10362235642695632
0.10362235642695632
0.10362235642695632
0.10362235642695632
0.10362235642695632
0.10362235642695632
0.10362235642695632
0.10362235642695632
0.10362235642695632
0.10362235642695632
0.10362235642695632
0.10362235642695632
0.10334208019673417
0.10334208019673417
0.10334208019673417
0.10334208019673417
0.10334208019673417
0.10334208019673417
0.10334208019673417
0.10334208019673417
0.10334208019673417
0.10334208019673417
0.10334208019673417
0.10334208019673417
0.10334208019673417
0.10334208019673417
0.10334208019673417
0.10334208019673417
0.10334208019673417
0.10334208019673417
0.10334208019673417
0.10334208019673417
0.10334208019673417
0.10334208019673417
0.10305896615288693
0.10305896615288693
0.10305896615288693
0.10305896615288693
0.10305896615288693
0.10305896615288693
0.10305896615288693
0.10305896615288693
0.10305896615288693
0.10305896615288693
0.10305896615288693
0.10305896615288693
0.10305896615288693
0.10305896615288693
0.10305896615288693
0.10305896615288693
0.10277813569024792
0.10277813569024792
0.10277813569024792
0.10277813569024792
0.10277813569024792
0.10277813569024792
0.10277813569024792
0.10277813569024792
0.10277813569024792
0.10277813569024792
0.10277813569024792
0.10277813569024792
0.10277813569024792
0.10259900228040583
0.10259900228040583
0.10259900228040583
0.10259900228040583
0.10259900228040583
0.10259900228040583
0.10259900228040583
0.10259900228040583
0.10259900228040583
0.10259900228040583
0.10259900228040583
0.10259900228040583
0.10259900228040583
0.10259900228040583
0.10259900228040583
0.10259900228040583
0.10259900228040583
0.10259900228040583
0.10259900228040583
0.10259900228040583
0.10259900228040583
0.10259900228040583
0.10259900228040583
0.10259900228040583
0.10259900228040583
0.10259900228040583
0.10259900228040583
0.10259900228040583
0.10234046229166982
0.10234046229166982
0.10234046229166982
0.10234046229166982
0.10234046229166982
0.10234046229166982
0.10234046229166982
0.10234046229166982
0.10234046229166982
0.10234046229166982
0.10234046229166982
0.10234046229166982
0.10234046229166982
0.10234046229166982
0.10234046229166982
0.10234046229166982
0.10234046229166982
0.10234046229166982
0.10234046229166982
0.10207901264250452
0.10207901264250452
0.10207901264250452
0.10207901264250452
0.10207901264250452
0.10207901264250452
0.10207901264250452
0.10207901264250452
0.10207901264250452
0.10207901264250452
0.10207901264250452
0.10207901264250452
0.10207901264250452
0.10183352069822178
0.10183352069822178
0.10183352069822178
0.10183352069822178
0.10183352069822178
0.10183352069822178
0.10183352069822178
0.10183352069822178
0.10183352069822178
0.10183352069822178
0.10183352069822178
0.10183352069822178
0.10183352069822178
0.10160538484995825
0.10160538484995825
0.10160538484995825
0.10160538484995825
0.10160538484995825
0.10160538484995825
0.10160538484995825
0.10160538484995825
0.10160538484995825
0.10160538484995825
0.10160538484995825
0.10160538484995825
0.10160538484995825
0.10160538484995825
0.10160538484995825
0.10134194624937139
0.10134194624937139
0.10134194624937139
0.10134194624937139
0.10134194624937139
0.10134194624937139
0.10134194624937139
0.10134194624937139
0.10134194624937139
0.10134194624937139
0.10134194624937139
0.10134194624937139
0.10134194624937139
0.10134194624937139
0.10134194624937139
0.101030071591446
0.101030071591446
0.101030071591446
0.101030071591446
0.101030071591446
0.10077399128682563
0.10077399128682563
0.10077399128682563
0.10077399128682563
0.10077399128682563
0.10077399128682563
0.10077399128682563
0.10077399128682563
0.10077399128682563
0.10077399128682563
0.10051866922914696
0.10051866922914696
0.10051866922914696
0.10051866922914696
0.10051866922914696
0.10051866922914696
0.10051866922914696
0.10051866922914696
0.10051866922914696
0.10051866922914696
0.10051866922914696
0.10051866922914696
0.10028158711310517
0.10028158711310517
0.10028158711310517
0.10028158711310517
0.10028158711310517
0.10028158711310517
0.10028158711310517
0.10028158711310517
0.10028158711310517
0.10009267675929447
0.10009267675929447
0.10009267675929447
0.10009267675929447
0.10009267675929447
0.10009267675929447
0.10009267675929447
0.10009267675929447
0.10009267675929447
0.10009267675929447
0.10009267675929447
0.0999287213748501
0.0999287213748501
0.0999287213748501
0.0999287213748501
0.0999287213748501
0.0999287213748501
0.0999287213748501
0.0999287213748501
0.0999287213748501
0.0999287213748501
0.0999287213748501
0.0999287213748501
0.0999287213748501
0.09969294564821135
0.09969294564821135
0.09969294564821135
0.09969294564821135
0.09969294564821135
0.09969294564821135
0.09969294564821135
0.09969294564821135
0.09969294564821135
0.09969294564821135
0.09969294564821135
0.09969294564821135
0.09969294564821135
0.09969294564821135
0.09969294564821135
0.09945644193445387
0.09945644193445387
0.09945644193445387
0.09945644193445387
0.09945644193445387
0.09945644193445387
0.09945644193445387
0.09945644193445387
0.09945644193445387
0.09945644193445387
0.09945644193445387
0.09915029616933514
0.09915029616933514
0.09915029616933514
0.09915029616933514
0.09915029616933514
0.09915029616933514
0.09915029616933514
0.09915029616933514
0.09915029616933514
0.09915029616933514
0.09915029616933514
0.09915029616933514
0.09915029616933514
0.09915029616933514
0.09915029616933514
0.09915029616933514
0.098926893775655
0.098926893775655
0.098926893775655
0.098926893775655
0.098926893775655
0.098926893775655
0.098926893775655
0.098926893775655
0.098926893775655
0.098926893775655
0.098926893775655
0.098926893775655
0.098926893775655
0.09869570752765751
0.09869570752765751
0.09869570752765751
0.09869570752765751
0.09869570752765751
0.09869570752765751
0.09869570752765751
0.09869570752765751
0.09869570752765751
0.09869570752765751
0.09869570752765751
0.09869570752765751
0.09869570752765751
0.09869570752765751
0.09869570752765751
0.09869570752765751
0.09869570752765751
0.09869570752765751
0.09852238852272943
0.09852238852272943
0.09852238852272943
0.09852238852272943
0.09852238852272943
0.09852238852272943
0.09852238852272943
0.09852238852272943
0.09852238852272943
0.09852238852272943
0.09852238852272943
0.09852238852272943
0.09852238852272943
0.09852238852272943
0.09852238852272943
0.09831750196439872
0.09831750196439872
0.09831750196439872
0.09831750196439872
0.09831750196439872
0.09831750196439872
0.09831750196439872
0.09831750196439872
0.09831750196439872
0.09831750196439872
0.09831750196439872
0.09831750196439872
0.09831750196439872
0.09831750196439872
0.09831750196439872
0.09831750196439872
0.09831750196439872
0.09831750196439872
0.09809963531803409
0.09809963531803409
0.09809963531803409
0.09809963531803409
0.09809963531803409
0.09809963531803409
0.09809963531803409
0.09809963531803409
0.09809963531803409
0.09809963531803409
0.09809963531803409
0.09809963531803409
0.09809963531803409
0.09809963531803409
0.09790742328419084
0.09790742328419084
0.09790742328419084
0.09790742328419084
0.09790742328419084
0.09790742328419084
0.09790742328419084
0.09790742328419084
0.09790742328419084
0.09790742328419084
0.09790742328419084
0.09773035255924968
0.09773035255924968
0.09773035255924968
0.09773035255924968
0.09773035255924968
0.09773035255924968
0.09773035255924968
0.09773035255924968
0.09773035255924968
0.09773035255924968
0.09773035255924968
0.09773035255924968
0.09773035255924968
0.09751661791141951
0.09751661791141951
0.09751661791141951
0.09751661791141951
0.09751661791141951
0.09751661791141951
0.09751661791141951
0.09751661791141951
0.09751661791141951
0.09751661791141951
0.09751661791141951
0.09732893918773616
0.09732893918773616
0.09732893918773616
0.09732893918773616
0.09732893918773616
0.09732893918773616
0.09732893918773616
0.09732893918773616
0.09732893918773616
0.09732893918773616
0.09732893918773616
0.09719439510507427
0.09719439510507427
0.09719439510507427
0.09719439510507427
0.09719439510507427
0.09719439510507427
0.09719439510507427
0.09719439510507427
0.09719439510507427
0.09719439510507427
0.09719439510507427
0.09719439510507427
0.09719439510507427
0.09719439510507427
0.09700279250760273
0.09700279250760273
0.09700279250760273
0.09700279250760273
0.09700279250760273
0.09700279250760273
0.09700279250760273
0.09700279250760273
0.09700279250760273
0.09700279250760273
0.09700279250760273
0.09700279250760273
0.09700279250760273
0.09700279250760273
0.09700279250760273
0.09700279250760273
0.09700279250760273
0.09700279250760273
0.09700279250760273
0.09681442929944198
0.09681442929944198
0.09681442929944198
0.09681442929944198
0.09681442929944198
0.09681442929944198
0.09681442929944198
0.09681442929944198
0.09681442929944198
0.09681442929944198
0.09681442929944198
0.09681442929944198
0.09681442929944198
0.09661687371672753
0.09661687371672753
0.09661687371672753
0.09661687371672753
0.09661687371672753
0.09661687371672753
0.09661687371672753
0.09661687371672753
0.09661687371672753
0.09661687371672753
0.09644754199790809
0.09644754199790809
0.09644754199790809
0.09644754199790809
0.09644754199790809
0.09644754199790809
0.09644754199790809
0.09644754199790809
0.09644754199790809
0.09644754199790809
0.09644754199790809
0.09644754199790809
0.09644754199790809
0.09644754199790809
0.09644754199790809
0.09644754199790809
0.09644754199790809
0.09625251728169755
0.09625251728169755
0.09625251728169755
0.09625251728169755
0.09625251728169755
0.09625251728169755
0.09625251728169755
0.09625251728169755
0.09625251728169755
0.09625251728169755
0.09605814852596395
0.09605814852596395
0.09605814852596395
0.09605814852596395
0.09605814852596395
0.09605814852596395
0.09605814852596395
0.09605814852596395
0.09605814852596395
0.09605814852596395
0.09605814852596395
0.09605814852596395
0.09605814852596395
0.09605814852596395
0.09605814852596395
0.09587058296121964
0.09587058296121964
0.09587058296121964
0.09587058296121964
0.09587058296121964
0.09587058296121964
0.09587058296121964
0.09587058296121964
0.09587058296121964
0.09587058296121964
0.09587058296121964
0.09569414183054545
0.09569414183054545
0.09569414183054545
0.09569414183054545
0.09569414183054545
0.09569414183054545
0.09569414183054545
0.09569414183054545
0.09569414183054545
0.09569414183054545
0.09569414183054545
0.09569414183054545
0.09545078676312486
0.09545078676312486
0.09545078676312486
0.09545078676312486
0.09545078676312486
0.09545078676312486
0.09545078676312486
0.09545078676312486
0.09545078676312486
0.09545078676312486
0.09545078676312486
0.09526340802930061
0.09526340802930061
0.09526340802930061
0.09526340802930061
0.09526340802930061
0.09526340802930061
0.09526340802930061
0.09526340802930061
0.09526340802930061
0.09526340802930061
0.09526340802930061
0.09526340802930061
0.09526340802930061
0.0951355933547316
0.0951355933547316
0.0951355933547316
0.0951355933547316
0.0951355933547316
0.0951355933547316
0.0951355933547316
0.0951355933547316
0.0951355933547316
0.09495623415554268
0.09495623415554268
0.09495623415554268
0.09495623415554268
0.09495623415554268
0.09495623415554268
0.09495623415554268
0.09495623415554268
0.09495623415554268
0.09495623415554268
0.09495623415554268
0.09495623415554268
0.09495623415554268
0.09478965054449717
0.09478965054449717
0.09478965054449717
0.09478965054449717
0.09478965054449717
0.09478965054449717
0.09478965054449717
0.09478965054449717
0.09478965054449717
0.09478965054449717
0.09478965054449717
0.09478965054449717
0.09478965054449717
0.09478965054449717
0.09478965054449717
0.09478965054449717
0.09478965054449717
0.09478965054449717
0.09478965054449717
0.09478965054449717
0.09457536584891371
0.09457536584891371
0.09457536584891371
0.0944245812451065
0.0944245812451065
0.0944245812451065
0.0944245812451065
0.0944245812451065
0.0944245812451065
0.0944245812451065
0.0944245812451065
0.0944245812451065
0.0944245812451065
0.09425132037195853
0.09425132037195853
0.09425132037195853
0.09425132037195853
0.09425132037195853
0.09425132037195853
0.09425132037195853
0.09425132037195853
0.09425132037195853
0.09410556043039911
0.09410556043039911
0.09410556043039911
0.09410556043039911
0.09410556043039911
0.09410556043039911
0.09410556043039911
0.09410556043039911
0.09410556043039911
0.09410556043039911
0.09410556043039911
0.09410556043039911
0.09410556043039911
0.09410556043039911
0.0939355982622794
0.0939355982622794
0.0939355982622794
0.0939355982622794
0.0939355982622794
0.0939355982622794
0.0939355982622794
0.0939355982622794
0.0939355982622794
0.0939355982622794
0.0939355982622794
0.0939355982622794
0.0939355982622794
0.0939355982622794
0.0939355982622794
0.09379357088280027
0.09379357088280027
0.09379357088280027
0.09379357088280027
0.09379357088280027
0.09379357088280027
0.09379357088280027
0.09379357088280027
0.09379357088280027
0.09379357088280027
0.09379357088280027
0.09379357088280027
0.09379357088280027
0.09379357088280027
0.09363195123179702
0.09363195123179702
0.09363195123179702
0.09363195123179702
0.09363195123179702
0.09363195123179702
0.09363195123179702
0.09363195123179702
0.09363195123179702
0.09363195123179702
0.09363195123179702
0.09363195123179702
0.09363195123179702
0.09363195123179702
0.09363195123179702
0.09363195123179702
0.09346997644347846
0.09346997644347846
0.09346997644347846
0.09346997644347846
0.09346997644347846
0.09346997644347846
0.09346997644347846
0.09346997644347846
0.09346997644347846
0.09346997644347846
0.09346997644347846
0.09346997644347846
0.09346997644347846
0.09333291419973912
0.09333291419973912
0.09333291419973912
0.09333291419973912
0.09333291419973912
0.09333291419973912
0.09333291419973912
0.09333291419973912
0.09317467211140293
0.09317467211140293
0.09317467211140293
0.09317467211140293
0.09317467211140293
0.09317467211140293
0.09317467211140293
0.09317467211140293
0.09317467211140293
0.09317467211140293
0.09300047917819655
0.09300047917819655
0.09300047917819655
0.09300047917819655
0.09300047917819655
0.09300047917819655
0.09300047917819655
0.09300047917819655
0.09287632930311036
0.09287632930311036
0.09287632930311036
0.09287632930311036
0.09287632930311036
0.09287632930311036
0.09287632930311036
0.09287632930311036
0.09287632930311036
0.09287632930311036
0.09287632930311036
0.09287632930311036
0.09287632930311036
0.09287632930311036
0.09287632930311036
0.09287632930311036
0.09287632930311036
0.0927460458975719
0.0927460458975719
0.0927460458975719
0.0927460458975719
0.0927460458975719
0.0927460458975719
0.0927460458975719
0.0927460458975719
0.0927460458975719
0.0927460458975719
0.09260141527934401
0.09260141527934401
0.09260141527934401
0.09260141527934401
0.09260141527934401
0.0924534074668097
0.0924534074668097
0.0924534074668097
0.0924534074668097
0.0924534074668097
0.0924534074668097
0.0924534074668097
0.0924534074668097
0.0924534074668097
0.0924534074668097
0.0924534074668097
0.0924534074668097
0.0923274371805477
0.0923274371805477
0.0923274371805477
0.0923274371805477
0.0923274371805477
0.0923274371805477
0.0923274371805477
0.0923274371805477
0.0923274371805477
0.0923274371805477
0.09218281964828619
0.09218281964828619
0.09218281964828619
0.09218281964828619
0.09218281964828619
0.09218281964828619
0.09218281964828619
0.09218281964828619
0.09218281964828619
0.09201798643528349
0.09201798643528349
0.09201798643528349
0.09201798643528349
0.09201798643528349
0.09201798643528349
0.09201798643528349
0.09201798643528349
0.09201798643528349
0.09190478753976407
0.09190478753976407
0.09190478753976407
0.09190478753976407
0.09190478753976407
0.09190478753976407
0.09190478753976407
0.09190478753976407
0.09190478753976407
0.09190478753976407
0.09177985128921776
0.09177985128921776
0.09177985128921776
0.09177985128921776
0.09177985128921776
0.09177985128921776
0.09177985128921776
0.09177985128921776
0.09177985128921776
0.09165079744851277
0.09165079744851277
0.09165079744851277
0.09165079744851277
0.09165079744851277
0.09165079744851277
0.09165079744851277
0.09165079744851277
0.09165079744851277
0.09165079744851277
0.09165079744851277
0.09165079744851277
0.09151175065483565
0.09151175065483565
0.09151175065483565
0.09151175065483565
0.09151175065483565
0.09151175065483565
0.09151175065483565
0.09151175065483565
0.09151175065483565
0.09151175065483565
0.09151175065483565
0.09151175065483565
0.09151175065483565
0.09151175065483565
0.09151175065483565
0.09151175065483565
0.09151175065483565
0.09151175065483565
0.09139125972969829
0.09139125972969829
0.09139125972969829
0.09139125972969829
0.09139125972969829
0.09139125972969829
0.09139125972969829
0.09139125972969829
0.09139125972969829
0.09139125972969829
0.09127322679996973
0.09127322679996973
0.09127322679996973
0.09127322679996973
0.09127322679996973
0.09127322679996973
0.09127322679996973
0.09127322679996973
0.09127322679996973
0.09127322679996973
0.09127322679996973
0.09127322679996973
0.09127322679996973
0.09127322679996973
0.09114446375256519
0.09114446375256519
0.09114446375256519
0.09114446375256519
0.09114446375256519
0.09100712364145142
0.09100712364145142
0.09100712364145142
0.09100712364145142
0.09100712364145142
0.09100712364145142
0.09100712364145142
0.09100712364145142
0.09100712364145142
0.09089227775179169
0.09089227775179169
0.09089227775179169
0.09089227775179169
0.09089227775179169
0.09076717573001743
0.09076717573001743
0.09076717573001743
0.09076717573001743
0.09076717573001743
0.09076717573001743
0.09065798349235343
0.09065798349235343
0.09065798349235343
0.09065798349235343
0.09065798349235343
0.09065798349235343
0.09065798349235343
0.09065798349235343
0.09065798349235343
0.09065798349235343
0.09065798349235343
0.09065798349235343
0.09065798349235343
0.09065798349235343
0.09065798349235343
0.09065798349235343
0.09065798349235343
0.09065798349235343
0.09065798349235343
0.09051861956649473
0.09051861956649473
0.09051861956649473
0.09051861956649473
0.09051861956649473
0.09051861956649473
0.09051861956649473
0.09051861956649473
0.09051861956649473
0.09051861956649473
0.09051861956649473
0.09051861956649473
0.0904243858563422
0.0904243858563422
0.0904243858563422
0.0904243858563422
0.0904243858563422
0.0904243858563422
0.0904243858563422
0.0904243858563422
0.0904243858563422
0.0904243858563422
0.0904243858563422
0.0904243858563422
0.0904243858563422
0.09031919062945162
0.09031919062945162
0.09031919062945162
0.09031919062945162
0.09031919062945162
0.09031919062945162
0.09031919062945162
0.09031919062945162
0.09031919062945162
0.09031919062945162
0.09031919062945162
0.09031919062945162
0.09021470501868994
0.09021470501868994
0.09021470501868994
0.09021470501868994
0.09021470501868994
0.09009311125385526
0.09009311125385526
0.09009311125385526
0.09009311125385526
0.09009311125385526
0.09009311125385526
0.09009311125385526
0.09009311125385526
0.08995534140173354
0.08995534140173354
0.08995534140173354
0.08995534140173354
0.08995534140173354
0.08986941241190542
0.08986941241190542
0.08986941241190542
0.08986941241190542
0.08986941241190542
0.08986941241190542
0.08986941241190542
0.08986941241190542
0.08986941241190542
0.08974983745237998
0.08974983745237998
0.08974983745237998
0.08974983745237998
0.08974983745237998
0.08974983745237998
0.08974983745237998
0.08974983745237998
0.08963056269792098
0.08963056269792098
0.08963056269792098
0.08963056269792098
0.08963056269792098
0.08963056269792098
0.08963056269792098
0.08963056269792098
0.08963056269792098
0.08963056269792098
0.08963056269792098
0.08963056269792098
0.08963056269792098
0.08950849714195103
0.08950849714195103
0.08950849714195103
0.08950849714195103
0.08950849714195103
0.08950849714195103
0.08950849714195103
0.08950849714195103
0.08950849714195103
0.08950849714195103
0.08950849714195103
0.08950849714195103
0.08942404211228379
0.08942404211228379
0.08942404211228379
0.08942404211228379
0.08942404211228379
0.08942404211228379
0.08942404211228379
0.08942404211228379
0.08942404211228379
0.08942404211228379
0.08942404211228379
0.08942404211228379
0.08942404211228379
0.08942404211228379
0.08942404211228379
0.08934034695733815
0.08934034695733815
0.08934034695733815
0.08934034695733815
0.08934034695733815
0.08934034695733815
0.08934034695733815
0.08934034695733815
0.08934034695733815
0.08934034695733815
0.08934034695733815
0.08921693206205332
0.08921693206205332
0.08921693206205332
0.08921693206205332
0.08921693206205332
0.08921693206205332
0.08921693206205332
0.08921693206205332
0.08921693206205332
0.08921693206205332
0.08910086570095192
0.08910086570095192
0.08910086570095192
0.08910086570095192
0.08910086570095192
0.08910086570095192
0.08910086570095192
0.08910086570095192
0.08910086570095192
0.08910086570095192
0.08910086570095192
0.08910086570095192
0.08910086570095192
0.08910086570095192
0.088996737317017
0.088996737317017
0.088996737317017
0.088996737317017
0.088996737317017
0.088996737317017
0.088996737317017
0.08893247027078993
0.08893247027078993
0.08893247027078993
0.08893247027078993
0.08893247027078993
0.08893247027078993
0.08893247027078993
0.08893247027078993
0.08893247027078993
0.08881902387307887
0.08881902387307887
0.08881902387307887
0.08881902387307887
0.08881902387307887
0.08881902387307887
0.08881902387307887
0.08881902387307887
0.08881902387307887
0.08881902387307887
0.08881902387307887
0.08881902387307887
0.08870878016751134
0.08870878016751134
0.08870878016751134
0.08870878016751134
0.08870878016751134
0.08870878016751134
0.08870878016751134
0.08870878016751134
0.08870878016751134
0.08870878016751134
0.08870878016751134
0.08870878016751134
0.08870878016751134
0.08870878016751134
0.0886513172582917
0.0886513172582917
0.0886513172582917
0.0886513172582917
0.0886513172582917
0.0886513172582917
0.0886513172582917
0.0886513172582917
0.0886513172582917
0.0886513172582917
0.08857484150003916
0.08857484150003916
0.08857484150003916
0.08857484150003916
0.08857484150003916
0.08857484150003916
0.08847177860477046
0.08847177860477046
0.08847177860477046
0.08847177860477046
0.08847177860477046
0.08847177860477046
0.08847177860477046
0.08847177860477046
0.08847177860477046
0.0884557616080667
0.0884557616080667
0.0884557616080667
0.0884557616080667
0.0884557616080667
0.0884557616080667
0.0884557616080667
0.0884557616080667
0.08834946155048068
0.08834946155048068
0.08834946155048068
0.08834946155048068
0.08834946155048068
0.08834946155048068
0.08834946155048068
0.08834946155048068
0.08834946155048068
0.08827556533624446
0.08827556533624446
0.08827556533624446
0.08827556533624446
0.08827556533624446
0.08827556533624446
0.08827556533624446
0.0882016520605039
0.0882016520605039
0.0882016520605039
0.0882016520605039
0.0882016520605039
0.0882016520605039
0.0882016520605039
0.0882016520605039
0.0882016520605039
0.08810807913243504
0.08810807913243504
0.08810807913243504
0.08810807913243504
0.08810807913243504
0.08810807913243504
0.08800402662962241
0.08800402662962241
0.08800402662962241
0.08800402662962241
0.08800402662962241
0.08800402662962241
0.08800402662962241
0.08800402662962241
0.08793852299404278
0.08793852299404278
0.08793852299404278
0.08793852299404278
0.08793852299404278
0.08793852299404278
0.08793852299404278
0.08793852299404278
0.08793852299404278
0.08786863953209074
0.08786863953209074
0.08786863953209074
0.08786863953209074
0.08786863953209074
0.08786863953209074
0.08786863953209074
0.08786863953209074
0.08786863953209074
0.08786863953209074
0.08786863953209074
0.08786863953209074
0.08777639941647673
0.08777639941647673
0.08777639941647673
0.08777639941647673
0.08777639941647673
0.08777639941647673
0.08777639941647673
0.08777639941647673
0.08767484510005633
0.08767484510005633
0.08767484510005633
0.08767484510005633
0.08767484510005633
0.08767484510005633
0.0875895944332625
0.0875895944332625
0.0875895944332625
0.0875895944332625
0.0875895944332625
0.0875895944332625
0.0875895944332625
0.0875895944332625
0.0875895944332625
0.0875895944332625
0.0875895944332625
0.0875895944332625
0.08751543909277407
0.08751543909277407
0.08751543909277407
0.08751543909277407
0.08751543909277407
0.08751543909277407
0.08751543909277407
0.08751543909277407
0.08751543909277407
0.08751543909277407
0.08751543909277407
0.08745084122742443
0.08745084122742443
0.08745084122742443
0.08745084122742443
0.08745084122742443
0.08745084122742443
0.08745084122742443
0.08745084122742443
0.0873675494539014
0.0873675494539014
0.0873675494539014
0.0873675494539014
0.0873675494539014
0.0873675494539014
0.0873675494539014
0.0873675494539014
0.0873675494539014
0.0873675494539014
0.08727273743755178
0.08727273743755178
0.08727273743755178
0.08727273743755178
0.08727273743755178
0.08727273743755178
0.08727273743755178
0.08727273743755178
0.08727273743755178
0.08712397762589835
0.08712397762589835
0.08712397762589835
0.08712397762589835
0.08712397762589835
0.08712397762589835
0.08712397762589835
0.08712397762589835
0.08712397762589835
0.08712397762589835
0.08712397762589835
0.08712397762589835
0.08712397762589835
0.08712397762589835
0.08714158409676732
0.08714158409676732
0.08714158409676732
0.08714158409676732
0.08714158409676732
0.08714158409676732
0.08714158409676732
0.0869850796582753
0.0869850796582753
0.0869850796582753
0.0869850796582753
0.0869850796582753
0.0869850796582753
0.0869850796582753
0.0869850796582753
0.08690032279614386
0.08690032279614386
0.08690032279614386
0.08690032279614386
0.08690032279614386
0.08690032279614386
0.08690032279614386
0.08690032279614386
0.08690032279614386
0.08690032279614386
0.0868135677647476
0.0868135677647476
0.0868135677647476
0.0868135677647476
0.0868135677647476
0.0868135677647476
0.0868135677647476
0.08676572264060432
0.08676572264060432
0.08676572264060432
0.08676572264060432
0.08676572264060432
0.08676572264060432
0.08676572264060432
0.08676572264060432
0.08676572264060432
0.08676572264060432
0.08676572264060432
0.08669161626181615
0.08669161626181615
0.08669161626181615
0.08669161626181615
0.08669161626181615
0.08669161626181615
0.08669161626181615
0.08669161626181615
0.08661159788866957
0.08661159788866957
0.08661159788866957
0.08661159788866957
0.08661159788866957
0.08661159788866957
0.08661159788866957
0.08661159788866957
0.08652417253013381
0.08652417253013381
0.08652417253013381
0.08652417253013381
0.08652417253013381
0.08652417253013381
0.08652417253013381
0.08652417253013381
0.08652417253013381
0.08652417253013381
0.08652417253013381
0.08652417253013381
0.08652417253013381
0.08645214358480868
0.08645214358480868
0.08645214358480868
0.08645214358480868
0.08645214358480868
0.08638429772097381
0.08638429772097381
0.08638429772097381
0.08638429772097381
0.08638429772097381
0.08638429772097381
0.08638429772097381
0.08638429772097381
0.08631142028139996
0.08631142028139996
0.08631142028139996
0.08631142028139996
0.08631142028139996
0.08631142028139996
0.08623615445594139
0.08623615445594139
0.08623615445594139
0.08623615445594139
0.08623615445594139
0.08623615445594139
0.0861507741657442
0.0861507741657442
0.0861507741657442
0.0861507741657442
0.0861507741657442
0.0861507741657442
0.0861507741657442
0.0861507741657442
0.08607131869736732
0.08607131869736732
0.08607131869736732
0.08607131869736732
0.08607131869736732
0.08607131869736732
0.08607131869736732
0.08607131869736732
0.08607131869736732
0.08601208919585655
0.08601208919585655
0.08601208919585655
0.08601208919585655
0.08593697941185097
0.08593697941185097
0.08593697941185097
0.08593697941185097
0.08593697941185097
0.08585331413574362
0.08585331413574362
0.08585331413574362
0.08585331413574362
0.08585331413574362
0.08585331413574362
0.08585331413574362
0.08585331413574362
0.08585331413574362
0.08585331413574362
0.08585331413574362
0.08576844286522063
0.08576844286522063
0.08576844286522063
0.08576844286522063
0.08576844286522063
0.08576844286522063
0.08576844286522063
0.08576844286522063
0.08576844286522063
0.08571016819541093
0.08571016819541093
0.08571016819541093
0.08571016819541093
0.08571016819541093
0.08571016819541093
0.08571016819541093
0.08571016819541093
0.08571016819541093
0.08564958930038184
0.08564958930038184
0.08564958930038184
0.08564958930038184
0.08564958930038184
0.08564958930038184
0.08564958930038184
0.08564958930038184
0.08558744934243577
0.08558744934243577
0.08558744934243577
0.08558744934243577
0.08558744934243577
0.08558744934243577
0.08558744934243577
0.08558744934243577
0.08558744934243577
0.08558744934243577
0.08550832728369417
0.08550832728369417
0.08550832728369417
0.08550832728369417
0.08550832728369417
0.08550832728369417
0.08550832728369417
0.08550832728369417
0.08550832728369417
0.08550832728369417
0.08544441699546841
0.08544441699546841
0.08544441699546841
0.08544441699546841
0.08544441699546841
0.08544441699546841
0.08544441699546841
0.08544441699546841
0.08538811485002346
0.08538811485002346
0.08538811485002346
0.08538811485002346
0.08538811485002346
0.08538811485002346
0.08538811485002346
0.08538811485002346
0.08538811485002346
0.08538811485002346
0.08530304670231598
0.08530304670231598
0.08530304670231598
0.08530304670231598
0.08522328151615895
0.08522328151615895
0.08522328151615895
0.08522328151615895
0.08522328151615895
0.08522328151615895
0.08512903092030445
0.08512903092030445
0.08512903092030445
0.08512903092030445
0.08512903092030445
0.08512903092030445
0.08512903092030445
0.08512903092030445
0.08512903092030445
0.08512903092030445
0.08512903092030445
0.08512903092030445
0.08512903092030445
0.08509296785409226
0.08509296785409226
0.08497657569779188
0.08497657569779188
0.08497657569779188
0.08497657569779188
0.08497657569779188
0.08497657569779188
0.08497657569779188
0.08497657569779188
0.08497657569779188
0.08497657569779188
0.08497657569779188
0.08490593208281977
0.08490593208281977
0.08490593208281977
0.08490593208281977
0.08490593208281977
0.08483709255485972
0.08483709255485972
0.08483709255485972
0.08483709255485972
0.08483709255485972
0.08483709255485972
0.08479094690600279
0.08479094690600279
0.08479094690600279
0.08479094690600279
0.08479094690600279
0.08479094690600279
0.08479094690600279
0.08479094690600279
0.08479094690600279
0.08474740378694402
0.08474740378694402
0.08474740378694402
0.08468783527987678
0.08468783527987678
0.08468783527987678
0.08468783527987678
0.08468783527987678
0.08468783527987678
0.08460233270342825
0.08460233270342825
0.08460233270342825
0.08460233270342825
0.0845557032809306
0.0845557032809306
0.0845557032809306
0.0845557032809306
0.0845557032809306
0.0845557032809306
0.0845557032809306
0.08448552075633171
0.08448552075633171
0.08448552075633171
0.08448552075633171
0.08448552075633171
0.08448552075633171
0.08448552075633171
0.08443501303774924
0.08443501303774924
0.08443501303774924
0.08443501303774924
0.08443501303774924
0.08437244553162196
0.08437244553162196
0.08437244553162196
0.08437244553162196
0.08437244553162196
0.08437244553162196
0.08437244553162196
0.08437244553162196
0.08427818028728225
0.08427818028728225
0.08427818028728225
0.08427818028728225
0.08427818028728225
0.08427818028728225
0.08427818028728225
0.0841970996375023
0.0841970996375023
0.0841970996375023
0.0841970996375023
0.08414129959882179
0.08414129959882179
0.08414129959882179
0.08414129959882179
0.08414129959882179
0.08410117026037116
0.08410117026037116
0.08410117026037116
0.08410117026037116
0.08410117026037116
0.08410117026037116
0.08410117026037116
0.08410117026037116
0.08404928385012643
0.08404928385012643
0.08404928385012643
0.08400616444982818
0.08400616444982818
0.08400616444982818
0.08400616444982818
0.08400616444982818
0.08400616444982818
0.08400616444982818
0.08397579784511186
0.08397579784511186
0.08397579784511186
0.08397579784511186
0.08397579784511186
0.08397579784511186
0.08397579784511186
0.08397579784511186
0.08397579784511186
0.08397579784511186
0.08397579784511186
0.08397579784511186
0.08391225914649128
0.08391225914649128
0.08391225914649128
0.08391225914649128
0.08391225914649128
0.08391225914649128
0.08391225914649128
0.08391225914649128
0.08382636170835546
0.08382636170835546
0.08382636170835546
0.08382636170835546
0.08382636170835546
0.08382636170835546
0.08381053230249738
0.08381053230249738
0.08381053230249738
0.08381053230249738
0.08381053230249738
0.08381053230249738
0.08381053230249738
0.08374314525743942
0.08374314525743942
0.08374314525743942
0.08374314525743942
0.08374314525743942
0.08374314525743942
0.08374314525743942
0.08374314525743942
0.08368937282373783
0.08368937282373783
0.08368937282373783
0.08368937282373783
0.08368937282373783
0.08368937282373783
0.08363520495834845
0.08363520495834845
0.08363520495834845
0.08363520495834845
0.08363520495834845
0.08356643873165671
0.08356643873165671
0.08356643873165671
0.08356643873165671
0.08356643873165671
0.08356643873165671
0.08356643873165671
0.08356643873165671
0.08352064281591548
0.08352064281591548
0.08352064281591548
0.08346209973677532
0.08346209973677532
0.08346209973677532
0.08346209973677532
0.08346209973677532
0.08346209973677532
0.08346209973677532
0.08346209973677532
0.08346209973677532
0.08343729341724998
0.08343729341724998
0.08343729341724998
0.08343729341724998
0.08338563001746215
0.08338563001746215
0.08338563001746215
0.08338563001746215
0.08338563001746215
0.08338563001746215
0.08338563001746215
0.08335629073796103
0.08335629073796103
0.08335629073796103
0.08335629073796103
0.08335629073796103
0.08335629073796103
0.08335629073796103
0.08330821940774749
0.08330821940774749
0.08330821940774749
0.08330821940774749
0.0832683462961116
0.0832683462961116
0.0832683462961116
0.0832683462961116
0.0832683462961116
0.08323914846469883
0.08323914846469883
0.08323914846469883
0.08323914846469883
0.08323914846469883
0.08323914846469883
0.08323914846469883
0.08323914846469883
0.08323914846469883
0.08323914846469883
0.08323914846469883
0.08323914846469883
0.08323914846469883
0.08323914846469883
0.08317823587096591
0.08317823587096591
0.08317823587096591
0.08317823587096591
0.08317823587096591
0.08317823587096591
0.08317823587096591
0.08317823587096591
0.08317823587096591
0.0831174378569393
0.0831174378569393
0.0831174378569393
0.0831174378569393
0.0831174378569393
0.0831174378569393
0.0831174378569393
0.08306801665519757
0.08306801665519757
0.08306801665519757
0.08306801665519757
0.08306801665519757
0.08306801665519757
0.08306801665519757
0.08306801665519757
0.08306801665519757
0.08306801665519757
0.08306801665519757
0.08306801665519757
0.08306801665519757
0.0830304567362886
0.0830304567362886
0.0830304567362886
0.0830304567362886
0.0830304567362886
0.0830304567362886
0.0830304567362886
0.0830304567362886
0.0830304567362886
0.0830304567362886
0.0830304567362886
0.0830304567362886
0.0829569341097279
0.0829569341097279
0.0829569341097279
0.0829569341097279
0.0829569341097279
0.0829569341097279
0.08292235223438268
0.08292235223438268
0.08292235223438268
0.08292235223438268
0.08292235223438268
0.08292235223438268
0.08292235223438268
0.08292235223438268
0.08286314041766069
0.08286314041766069
0.08286314041766069
0.08286314041766069
0.08280926210212211
0.08280926210212211
0.08280926210212211
0.08280926210212211
0.08280926210212211
0.08280926210212211
0.08278753457418134
0.08278753457418134
0.08278753457418134
0.08278753457418134
0.08278753457418134
0.08278753457418134
0.08278753457418134
0.08278753457418134
0.08278753457418134
0.08273072180488705
0.08273072180488705
0.08273072180488705
0.08273072180488705
0.08273072180488705
0.08273072180488705
0.08273072180488705
0.08273072180488705
0.08273072180488705
0.08273072180488705
0.08268914240659733
0.08268914240659733
0.08263055402310875
0.08263055402310875
0.08263055402310875
0.08257634337661124
0.08257634337661124
0.08257634337661124
0.08257634337661124
0.08257634337661124
0.08257634337661124
0.08257634337661124
0.08257634337661124
0.0825405184349521
0.0825405184349521
0.0825405184349521
0.0825405184349521
0.0825405184349521
0.0825405184349521
0.0825405184349521
0.0825405184349521
0.0825405184349521
0.0825405184349521
0.0825405184349521
0.0825405184349521
0.08250504524780723
0.08250504524780723
0.08250504524780723
0.08250504524780723
0.08250504524780723
0.08250504524780723
0.08250504524780723
0.08250504524780723
0.08250504524780723
0.08243802052759468
0.08243802052759468
0.08243802052759468
0.08243802052759468
0.08243802052759468
0.08239978580575406
0.08239978580575406
0.08239978580575406
0.08239978580575406
0.08239978580575406
0.08239978580575406
0.08239978580575406
0.08239978580575406
0.08234750945109064
0.08234750945109064
0.08234750945109064
0.08228849945088723
0.08228849945088723
0.08222509147903458
0.08222509147903458
0.08222509147903458
0.08222509147903458
0.08222509147903458
0.08222509147903458
0.08222509147903458
0.08222509147903458
0.08219267756319473
0.08219267756319473
0.08219267756319473
0.08219267756319473
0.08216301509245373
0.08216301509245373
0.08216301509245373
0.08216301509245373
0.08216301509245373
0.08216301509245373
0.08211975681034048
0.08211975681034048
0.08211975681034048
0.08211975681034048
0.08211975681034048
0.08211975681034048
0.08209579405925993
0.08209579405925993
0.08209579405925993
0.08209579405925993
0.08209579405925993
0.08209579405925993
0.08209579405925993
0.08204625485616483
0.08204625485616483
0.08204625485616483
0.08204625485616483
0.08199179255752165
0.08199179255752165
0.08199179255752165
0.08199179255752165
0.08199179255752165
0.08199179255752165
0.08199179255752165
0.08199179255752165
0.08195152678843824
0.08195152678843824
0.08195152678843824
0.0819271217224025
0.0819271217224025
0.0819271217224025
0.0819271217224025
0.0819271217224025
0.081897981425799
0.081897981425799
0.081897981425799
0.081897981425799
0.081897981425799
0.08186183464881645
0.08186183464881645
0.08186183464881645
0.08186183464881645
0.08186183464881645
0.08186183464881645
0.08180871448050378
0.08180871448050378
0.08180871448050378
0.08180871448050378
0.08180871448050378
0.08175965801653592
0.08175965801653592
0.08175965801653592
0.08175965801653592
0.08175965801653592
0.08175965801653592
0.08172422665787875
0.08172422665787875
0.08172422665787875
0.08172422665787875
0.08172422665787875
0.08172422665787875
0.08169602922127998
0.08169602922127998
0.08169602922127998
0.08169602922127998
0.08169602922127998
0.08169602922127998
0.08169602922127998
0.08169602922127998
0.08169602922127998
0.08168076725848586
0.08168076725848586
0.08168076725848586
0.08168076725848586
0.08168076725848586
0.0816232435664744
0.0816232435664744
0.0816232435664744
0.0816232435664744
0.0816232435664744
0.0816232435664744
0.0816232435664744
0.0816232435664744
0.0816232435664744
0.08157668837474531
0.08157668837474531
0.08157668837474531
0.08157668837474531
0.08157668837474531
0.08157668837474531
0.08157668837474531
0.08157668837474531
0.08157668837474531
0.08157668837474531
0.08154311349555261
0.08154311349555261
0.08154311349555261
0.08154311349555261
0.08151742951629704
0.08151742951629704
0.08151742951629704
0.08151742951629704
0.0814702317814845
0.0814702317814845
0.0814702317814845
0.0814702317814845
0.0814702317814845
0.0814702317814845
0.0814702317814845
0.0814702317814845
0.0814702317814845
0.08144554494653572
0.08144554494653572
0.08144554494653572
0.08144554494653572
0.08141293369103342
0.08141293369103342
0.08141293369103342
0.08141293369103342
0.08135939791517581
0.08131587445783865
0.08131587445783865
0.08131587445783865
0.08131587445783865
0.0812771204467193
0.0812771204467193
0.0812771204467193
0.0812771204467193
0.08125459565873132
0.08125459565873132
0.08125459565873132
0.08125459565873132
0.08125459565873132
0.08125459565873132
0.08125459565873132
0.08125459565873132
0.08125459565873132
0.08123225957398855
0.08123225957398855
0.08123225957398855
0.08123225957398855
0.08123225957398855
0.08123225957398855
0.08123225957398855
0.08123225957398855
0.08123225957398855
0.08123225957398855
0.08118800574008475
0.08118800574008475
0.08118800574008475
0.08118800574008475
0.08118800574008475
0.08118800574008475
0.08118800574008475
0.08118800574008475
0.08118800574008475
0.08118800574008475
0.08114139814383291
0.08114139814383291
0.08114139814383291
0.08114139814383291
0.08114139814383291
0.08114139814383291
0.081097185739686
0.081097185739686
0.081097185739686
0.081097185739686
0.081097185739686
0.081097185739686
0.08106105267084197
0.08106105267084197
0.08106105267084197
0.08106105267084197
0.08106105267084197
0.0810374435390857
0.0810374435390857
0.0810374435390857
0.0810374435390857
0.0810374435390857
0.0810374435390857
0.08100240968633576
0.08100240968633576
0.08100240968633576
0.08100240968633576
0.08100240968633576
0.08100240968633576
0.08100240968633576
0.08100240968633576
0.08097031632469702
0.08097031632469702
0.08097031632469702
0.08097031632469702
0.08097031632469702
0.08097031632469702
0.08095336515165474
0.08095336515165474
0.08095336515165474
0.08095336515165474
0.08095336515165474
0.08095336515165474
0.08095336515165474
0.08095336515165474
0.08091491337075785
0.08091491337075785
0.08091491337075785
0.08087134500161647
0.08087134500161647
0.08087134500161647
0.08087134500161647
0.08087134500161647
0.08087134500161647
0.0808330864153055
0.0808330864153055
0.0808330864153055
0.0808330864153055
0.08080354318972698
0.08080354318972698
0.08080354318972698
0.08080354318972698
0.08080354318972698
0.08080354318972698
0.08078238630744286
0.08078238630744286
0.08078238630744286
0.08078238630744286
0.08078238630744286
0.08078238630744286
0.08078238630744286
0.08078238630744286
0.08078238630744286
0.08078238630744286
0.08073227607186713
0.08073227607186713
0.08073227607186713
0.08073227607186713
0.08073227607186713
0.08073227607186713
0.08073227607186713
0.08069199434124957
0.08069199434124957
0.08069199434124957
0.08069199434124957
0.08069199434124957
0.08065884391826351
0.08065884391826351
0.08065884391826351
0.08065884391826351
0.08065884391826351
0.08065884391826351
0.08065884391826351
0.08065884391826351
0.08065884391826351
0.08063243512618874
0.08063243512618874
0.08063243512618874
0.08063243512618874
0.08063243512618874
0.08063243512618874
0.08060515404849722
0.08060515404849722
0.08060515404849722
0.08060515404849722
0.08060515404849722
0.08057989779559091
0.08057989779559091
0.08057989779559091
0.08057989779559091
0.08056244152985109
0.08056244152985109
0.08053344435865721
0.08053344435865721
0.08053344435865721
0.08053344435865721
0.08053344435865721
0.0804884484442685
0.0804884484442685
0.0804884484442685
0.0804884484442685
0.0804884484442685
0.0804884484442685
0.0804884484442685
0.0804884484442685
0.08045215001221373
0.08045215001221373
0.08045215001221373
0.08045215001221373
0.08045215001221373
0.08045215001221373
0.08045215001221373
0.08041393833210814
0.08041393833210814
0.08041393833210814
0.08041393833210814
0.08041393833210814
0.08041393833210814
0.08041393833210814
0.08041393833210814
0.0803966943363367
0.0803966943363367
0.0803966943363367
0.08041734945619343
0.08034074985997675
0.08031992674474808
0.08031992674474808
0.08031992674474808
0.08031992674474808
0.08031992674474808
0.08030203946722003
0.08030203946722003
0.08030203946722003
0.08030203946722003
0.08030203946722003
0.08030203946722003
0.08030203946722003
0.08027675175732678
0.08027675175732678
0.08027675175732678
0.08027675175732678
0.08027675175732678
0.08027675175732678
0.08027905724420406
0.08027905724420406
0.08027905724420406
0.08027905724420406
0.08027905724420406
0.08027905724420406
0.0802156297272998
0.0802156297272998
0.0802156297272998
0.0802123683724663
0.0802123683724663
0.0802123683724663
0.0802123683724663
0.0802123683724663
0.08019187331993446
0.08019187331993446
0.08019187331993446
0.08017645468615936
0.08017645468615936
0.08017645468615936
0.08017645468615936
0.08017645468615936
0.08013312925560336
0.08013312925560336
0.08013312925560336
0.08013312925560336
0.08011246238250658
0.08011246238250658
0.08011246238250658
0.08011246238250658
0.08008651065138207
0.08008651065138207
0.08008651065138207
0.08008651065138207
0.08008651065138207
0.08006627013621764
0.08006627013621764
0.08006627013621764
0.08002598997451627
0.08002598997451627
0.07998826358481355
0.07998826358481355
0.07997662048560619
0.07997662048560619
0.07997662048560619
0.07997662048560619
0.07997662048560619
0.07997662048560619
0.07997662048560619
0.07997662048560619
0.07994410344624056
0.07994410344624056
0.07994410344624056
0.07994410344624056
0.07994410344624056
0.07994410344624056
0.07994410344624056
0.07995758875848387
0.07995758875848387
0.07995758875848387
0.07995758875848387
0.07995758875848387
0.07995758875848387
0.07995758875848387
0.07995758875848387
0.07995758875848387
0.07988722509850521
0.07987384986808832
0.07987384986808832
0.07987384986808832
0.07987384986808832
0.07987384986808832
0.07985686696572275
0.07985686696572275
0.07985686696572275
0.07985686696572275
0.07985686696572275
0.0798487375021568
0.0798487375021568
0.0798487375021568
0.0798487375021568
0.0798487375021568
0.0798487375021568
0.0798487375021568
0.0798487375021568
0.0798487375021568
0.07983575481471088
0.07983575481471088
0.07983575481471088
0.07983575481471088
0.07983575481471088
0.07983575481471088
0.07983575481471088
0.07983575481471088
0.07980716612156954
0.07980716612156954
0.07980716612156954
0.07980716612156954
0.07980716612156954
0.07980716612156954
0.07980716612156954
0.07980716612156954
0.07977055182422044
0.07977055182422044
0.07977055182422044
0.07977055182422044
0.07977055182422044
0.0797122956044939
0.0797122956044939
0.0797122956044939
0.0797122956044939
0.0797122956044939
0.07970629029458313
0.07970629029458313
0.07970629029458313
0.07970629029458313
0.07970629029458313
0.07970629029458313
0.07969098688471586
0.07969098688471586
0.07969098688471586
0.07969098688471586
0.07969098688471586
0.07968166774521998
0.07968166774521998
0.07968166774521998
0.07968166774521998
0.07968166774521998
0.07968166774521998
0.07968166774521998
0.07968166774521998
0.07968166774521998
0.07968166774521998
0.07965948065224202
0.07965948065224202
0.07965948065224202
0.07965948065224202
0.07965948065224202
0.07965948065224202
0.07963377953598266
0.07963377953598266
0.07963377953598266
0.07963377953598266
0.07963377953598266
0.07963377953598266
0.07963377953598266
0.0796179248565148
0.0796179248565148
0.0796179248565148
0.0796179248565148
0.0796179248565148
0.0796179248565148
0.07958078877654001
0.07958078877654001
0.07958078877654001
0.07958078877654001
0.07958078877654001
0.07954951543011983
0.07954951543011983
0.0795567414249538
0.0795567414249538
0.0795567414249538
0.0795567414249538
0.0795567414249538
0.0795567414249538
0.0795567414249538
0.0795074691738015
0.0795074691738015
0.0795074691738015
0.0795074691738015
0.0795074691738015
0.0795074691738015
0.0795074691738015
0.0795074691738015
0.0795074691738015
0.07949932717880916
0.07949932717880916
0.07949932717880916
0.07947688499675291
0.07947688499675291
0.07947688499675291
0.07945927882468945
0.07945927882468945
0.07945927882468945
0.07945927882468945
0.07943996292557592
0.07943996292557592
0.07943996292557592
0.07943996292557592
0.07943996292557592
0.07943129650890382
0.07943129650890382
0.07943129650890382
0.07943129650890382
0.07943129650890382
0.07940740148137415
0.07940740148137415
0.07940740148137415
0.07940740148137415
0.07940740148137415
0.07940740148137415
0.07940740148137415
0.07940740148137415
0.07940740148137415
0.07937006875370291
0.07937006875370291
0.07937006875370291
0.07933571654322383
0.07933571654322383
0.07932178856466437
0.07932178856466437
0.07932178856466437
0.07932178856466437
0.07932178856466437
0.07932178856466437
0.07930793382392963
0.07930793382392963
0.07930793382392963
0.07930793382392963
0.07930793382392963
0.07929511368883378
0.07929511368883378
0.07929511368883378
0.07929511368883378
0.07929511368883378
0.07927813079161258
0.07927813079161258
0.07927813079161258
0.07927813079161258
0.07927813079161258
0.07927813079161258
0.07927813079161258
0.07927813079161258
0.07927813079161258
0.07927813079161258
0.07927813079161258
0.07927813079161258
0.07927813079161258
0.07926098494957468
0.07926098494957468
0.07926098494957468
0.07926098494957468
0.07926098494957468
0.07926098494957468
0.07926098494957468
0.07922949600168427
0.07922949600168427
0.07922949600168427
0.07922949600168427
0.07922949600168427
0.07922949600168427
0.07922949600168427
0.07922949600168427
0.07922949600168427
0.07922949600168427
0.07922949600168427
0.07922949600168427
0.07922949600168427
0.07922949600168427
0.07922949600168427
0.07922949600168427
0.07922949600168427
0.07922789918117673
0.07922789918117673
0.07922789918117673
0.07920722111724138
0.07920722111724138
0.07918823523912781
0.07918823523912781
0.07918823523912781
0.07915563321960435
0.07912675202292166
0.07912675202292166
0.07911631187973363
0.07911631187973363
0.07910631352431279
0.07910631352431279
0.07910631352431279
0.07910631352431279
0.07910631352431279
0.07908732587721266
0.07908732587721266
0.07908732587721266
0.07905403852873548
0.07905403852873548
0.07905403852873548
0.07904373463180406
0.07904373463180406
0.0790461047624623
0.07903529949750947
0.07903529949750947
0.07901226409018103
0.07901226409018103
0.07901226409018103
0.07901226409018103
0.07901226409018103
0.07898766422954658
0.07898766422954658
0.07898766422954658
0.07896223382083907
0.07896223382083907
0.07896223382083907
0.07896223382083907
0.07896223382083907
0.07896223382083907
0.07894896913672342
0.07894896913672342
0.07894896913672342
0.07894896913672342
0.0789374728618743
0.0789374728618743
0.0789374728618743
0.0789374728618743
0.0789374728618743
0.0789374728618743
0.0789374728618743
0.07893936356163629
0.07893936356163629
0.07893936356163629
0.07893936356163629
0.07893936356163629
0.07893936356163629
0.07893936356163629
0.07892359925811412
0.07892359925811412
0.07892359925811412
0.07892359925811412
0.07892359925811412
0.07892359925811412
0.07892359925811412
0.07890753714061667
0.07888111161916157
0.07886434647778423
0.07887471350503691
0.07887471350503691
0.07887471350503691
0.07887471350503691
0.07887471350503691
0.07887471350503691
0.07887471350503691
0.07887471350503691
0.07884430011486926
0.07884430011486926
0.07884430011486926
0.07884430011486926
0.07884430011486926
0.07884430011486926
0.07885552297810149
0.07882064610258743
0.07882064610258743
0.07882064610258743
0.0788024803502946
0.0788024803502946
0.0788024803502946
0.0788024803502946
0.0788024803502946
0.07877486868845991
0.07877486868845991
0.07877486868845991
0.07877486868845991
0.07874831650044374
0.07874831650044374
0.07874831650044374
0.07874831650044374
0.07874831650044374
0.07874831650044374
0.07874831650044374
0.0787381797533949
0.0787381797533949
0.0787381797533949
0.0787381797533949
0.07873257758164598
0.07873257758164598
0.07873257758164598
0.07873257758164598
0.07873257758164598
0.0787479066184405
0.0787479066184405
0.0787479066184405
0.0787479066184405
0.07872266113792896
0.07872147429382603
0.07872147429382603
0.07872147429382603
0.07872147429382603
0.07872147429382603
0.07872345542729689
0.07872345542729689
0.07872345542729689
0.07872345542729689
0.07872345542729689
0.07872345542729689
0.07872345542729689
0.07872345542729689
0.07872345542729689
0.07870832299600382
0.07870832299600382
0.07870832299600382
0.07870832299600382
0.07869526260310117
0.07869526260310117
0.07869526260310117
0.07868684545442331
0.07868684545442331
0.07868684545442331
0.07868684545442331
0.07866819409795683
0.07866819409795683
0.07866819409795683
0.07866819409795683
0.07866819409795683
0.07866819409795683
0.07866364711205781
0.07866364711205781
0.07866364711205781
0.07865039334936884
0.07865039334936884
0.07865039334936884
0.07865039334936884
0.07865039334936884
0.07865039334936884
0.07865039334936884
0.07865039334936884
0.07865039334936884
0.07865039334936884
0.0786449843018853
0.0786449843018853
0.0786449843018853
0.0786449843018853
0.0786449843018853
0.0786449843018853
0.0786449843018853
0.0786449843018853
0.07863560692777409
0.07863560692777409
0.07863560692777409
0.07863560692777409
0.07863560692777409
0.07863560692777409
0.07863560692777409
0.07863560692777409
0.07863560692777409
0.07861738285200251
0.07861738285200251
0.07861738285200251
0.07861738285200251
0.07861738285200251
0.07861738285200251
0.07861738285200251
0.07855631792938199
0.07855631792938199
0.07855631792938199
0.07855631792938199
0.07855631792938199
0.07855631792938199
0.07855631792938199
0.07852691311244311
0.07852691311244311
0.07852691311244311
0.07852691311244311
0.07854399611332545
0.07854399611332545
0.07854399611332545
0.07851194864849731
0.07850573577616614
0.07850573577616614
0.07850573577616614
0.07850573577616614
0.07851147938545473
0.07851147938545473
0.07851147938545473
0.07851147938545473
0.07849670705975022
0.07849670705975022
0.07849670705975022
0.07849670705975022
0.07849670705975022
0.0785056260380442
0.0785056260380442
0.07848986644290376
0.07848986644290376
0.07848986644290376
0.07848986644290376
0.07848986644290376
0.07848092678456815
0.07848092678456815
0.07848092678456815
0.07847802944595395
0.07847802944595395
0.07847807013170024
0.07847807013170024
0.07847807013170024
0.07848136959543829
0.07848136959543829
0.07846616433597352
0.07846616433597352
0.07846616433597352
0.07846616433597352
0.07846616433597352
0.07846310321278652
0.07846310321278652
0.07846310321278652
0.07846310321278652
0.07846310321278652
0.07846310321278652
0.07844279492085311
0.07844279492085311
0.07844279492085311
0.07844279492085311
0.07844279492085311
0.07844279492085311
0.07844279492085311
0.07842116225593326
0.07842116225593326
0.07842116225593326
0.07842116225593326
0.07842116225593326
0.07839787015049408
0.07839787015049408
0.07839787015049408
0.0783818688421379
0.0783818688421379
0.0783818688421379
0.07837417880997682
0.07837417880997682
0.07837417880997682
0.07837417880997682
0.07836717279792423
0.07836717279792423
0.07836717279792423
0.07836717279792423
0.0783698933914722
0.0783698933914722
0.0783698933914722
0.0783698933914722
0.0783698933914722
0.0783698933914722
0.0783698933914722
0.07835810830192576
0.07835810830192576
0.07834287405184917
0.07834287405184917
0.07834287405184917
0.07834287405184917
0.0783333821889821
0.0783333821889821
0.0783333821889821
0.0783333821889821
0.0783333821889821
0.0783333821889821
0.0783333821889821
0.07831007786498564
0.07831007786498564
0.07831007786498564
0.07831007786498564
0.07829647064431967
0.07829647064431967
0.07829647064431967
0.07829647064431967
0.07829647064431967
0.07829647064431967
0.0782953837250726
0.0782953837250726
0.07829111407356934
0.07829111407356934
0.07829111407356934
0.07829111407356934
0.07829111407356934
0.0782739341510394
0.0782562057204849
0.0782562057204849
0.0782562057204849
0.0782562057204849
0.0782562057204849
0.0782562057204849
0.0782562057204849
0.07824614815281537
0.07824614815281537
0.07824614815281537
0.07824614815281537
0.07824614815281537
0.07822640677158589
0.07822640677158589
0.07822640677158589
0.07822640677158589
0.07822640677158589
0.07823833434621487
0.07823833434621487
0.07823833434621487
0.07823833434621487
0.07823833434621487
0.07822480043014847
0.07822480043014847
0.07822480043014847
0.07822480043014847
0.07822480043014847
0.07822480043014847
0.07821804272999715
0.07821287088903073
0.07821287088903073
0.07821287088903073
0.07821287088903073
0.07821287088903073
0.07821287088903073
0.07820539674924147
0.07820539674924147
0.07820539674924147
0.07820539674924147
0.07820293228800923
0.07820293228800923
0.07820293228800923
0.07820845892763349
0.07820845892763349
0.0781940194205923
0.0781940194205923
0.0781940194205923
0.0781940194205923
0.0781940194205923
0.0781940194205923
0.0781977595252784
0.0781977595252784
0.0781977595252784
0.0781977595252784
0.0781977595252784
0.0781977595252784
0.07819190086679041
0.07818393265988173
0.07818393265988173
0.07816548289301158
0.07816548289301158
0.07816548289301158
0.07814821083042751
0.07814821083042751
0.07814821083042751
0.07814821083042751
0.07813986099930709
0.07813986099930709
0.07813986099930709
0.07813986099930709
0.07813986099930709
0.07813986099930709
0.07813761187231437
0.07813761187231437
0.07813761187231437
0.07813761187231437
0.07813770318519928
0.07813770318519928
0.07813770318519928
0.07813770318519928
0.0781356480860476
0.0781356480860476
0.07812990038891984
0.07812990038891984
0.07812990038891984
0.07812990038891984
0.07812990038891984
0.07812990038891984
0.07811348669467087
0.07811348669467087
0.07811348669467087
0.07811348669467087
0.07811348669467087
0.07810885273763131
0.07810885273763131
0.07810885273763131
0.07809982987396756
0.07809982987396756
0.07810543455811993
0.07810543455811993
0.07810543455811993
0.07809197142450047
0.07809197142450047
0.07809197142450047
0.07809197142450047
0.07809197142450047
0.07809261518697021
0.07809261518697021
0.07809261518697021
0.07808780818745185
0.07808780818745185
0.07808780818745185
0.07808780818745185
0.07806931988191616
0.07806931988191616
0.07806625241733164
0.07806625241733164
0.07806625241733164
0.07806625241733164
0.07806625241733164
0.07806625241733164
0.07806625241733164
0.07806625241733164
0.07806407432197805
0.07806920147506355
0.07806920147506355
0.07806920147506355
0.07806920147506355
0.07806920147506355
0.07806920147506355
0.07806920147506355
0.07808044442258415
0.07808044442258415
0.07808044442258415
0.07808044442258415
0.07808044442258415
0.07808044442258415
0.07808044442258415
0.07808044442258415
0.07808044442258415
0.07808044442258415
0.07806878668071726
0.07806878668071726
0.07806878668071726
0.07806878668071726
0.07806878668071726
0.07806878668071726
0.07806878668071726
0.07806878668071726
0.07806878668071726
0.07807288094736362
0.07807288094736362
0.07807288094736362
0.07807301870961303
0.07807301870961303
0.07807301870961303
0.07807301870961303
0.07807301870961303
0.07806591084060115
0.07806591084060115
0.07806591084060115
0.07806591084060115
0.07806014125752657
0.07806014125752657
0.07806014125752657
0.07805127102274678
0.07805127102274678
0.07805127102274678
0.07805127102274678
0.07805127102274678
0.07803797008381265
0.07803067085709736
0.07803067085709736
0.07803067085709736
0.07803067085709736
0.07802791704657977
0.07802791704657977
0.07802791704657977
0.07802791704657977
0.07802791704657977
0.07802791704657977
0.07802791704657977
0.07802791704657977
0.07802336757965578
0.07802336757965578
0.07802336757965578
0.0780098161329828
0.0780098161329828
0.07800256471717841
0.07799410915612466
0.07799410915612466
0.07799758687821921
0.07799758687821921
0.07799758687821921
0.07799758687821921
0.07799758687821921
0.07799758687821921
0.07799758687821921
0.07800197707746134
0.07800197707746134
0.07800197707746134
0.07800197707746134
0.07800101650787704
0.07800101650787704
0.07800343754177208
0.07800343754177208
0.07800343754177208
0.07800343754177208
0.07799807210333731
0.07799490566074234
0.07799490566074234
0.07799148174690833
0.07799148174690833
0.07799148174690833
0.07799148174690833
0.07799118966355846
0.07799118966355846
0.07799118966355846
0.07799118966355846
0.07799118966355846
0.07799118966355846
0.07799118966355846
0.07799118966355846
0.07797844858652145
0.07797844858652145
0.07797844858652145
0.07798117993650482
0.07798506224453407
0.07798506224453407
0.07798506224453407
0.07798506224453407
0.07798506224453407
0.07798506224453407
0.07798467372218178
0.07798467372218178
0.07797092328518006
0.07795957519094926
0.07795957519094926
0.07795957519094926
0.07795957519094926
0.07795957519094926
0.07795957519094926
0.07795929734091436
0.07795929734091436
0.07795929734091436
0.07795929734091436
0.07795956062179762
0.07795956062179762
0.07795956062179762
0.07795022601669412
0.07795022601669412
0.07791556393510993
0.07791556393510993
0.07791556393510993
0.07794114352445936
0.07794114352445936
0.07794114352445936
0.07794114352445936
0.07794114352445936
0.07790619955129349
0.07790619955129349
0.07790016632558522
0.07790016632558522
0.07790016632558522
0.07790016632558522
0.07793533877836047
0.0779271726645621
0.0779271726645621
0.07788007579846719
0.07788007579846719
0.07788007579846719
0.07788007579846719
0.07792618417543677
0.07792618417543677
0.07792618417543677
0.07792618417543677
0.07792618417543677
0.07792159098941617
0.07791341276892157
0.07791341276892157
0.07791550878301946
0.07791205742945728
0.07791205742945728
0.07791205742945728
0.07791205742945728
0.07791205742945728
0.07787540345574566
0.07787540345574566
0.07787540345574566
0.07787540345574566
0.07787540345574566
0.07787914935002191
0.07787914935002191
0.07787914935002191
0.07787914935002191
0.07787914935002191
0.07787914935002191
0.07786726029141444
0.07786726029141444
0.07786726029141444
0.07787116726537507
0.07787116726537507
0.07787116726537507
0.07787116726537507
0.07787116726537507
0.07787116726537507
0.07787116726537507
0.07787116726537507
0.07786039177554188
0.07786039177554188
0.07786039177554188
0.07786382769215046
0.07786382769215046
0.07786382769215046
0.07785085076205964
0.07785085076205964
0.07785085076205964
0.07785085076205964
0.0778163195895216
0.07780444105317288
0.07780444105317288
0.07780444105317288
0.07780414308046145
0.07780414308046145
0.0778326875208205
0.0778326875208205
0.0778326875208205
0.0778326875208205
0.0778326875208205
0.07780570821874863
0.07780570821874863
0.07780570821874863
0.07780570821874863
0.07780570821874863
0.07780570821874863
0.0778259703287051
0.0778259703287051
0.0778259703287051
0.0778259703287051
0.07780017479393185
0.07780017479393185
0.07780017479393185
0.07780017479393185
0.07779868996353374
0.07779868996353374
0.07779868996353374
0.07779868996353374
0.07782073121865637
0.07782073121865637
0.07782073121865637
0.07782931031667034
0.07782576301188462
0.07782089057822296
0.07782089057822296
0.07782089057822296
0.07782089057822296
0.07782089057822296
0.07782112143457962
0.07782112143457962
0.0778214636366048
0.0778214636366048
0.0778214636366048
0.0778214636366048
0.0778214636366048
0.07782473265787983
0.07783156797941743
0.07783156797941743
0.07783156797941743
0.07783156797941743
0.07782522679080607
0.07782522679080607
0.07782522679080607
0.07782522679080607
0.07782522679080607
0.07782522679080607
0.07782522679080607
0.07782522679080607
0.07782511133785198
0.07782511133785198
0.07782511133785198
0.07782511133785198
0.07782511133785198
0.07782511133785198
0.07782511133785198
0.07782511133785198
0.07782528237285526
0.07782528237285526
0.07782528237285526
0.07781591315087787
0.07781591315087787
0.07781639913724361
0.07782479022898366
0.07782479022898366
0.07782613220630323
0.07782613220630323
0.07782613220630323
0.07782613220630323
0.0778190278086126
0.0778190278086126
0.0778180228105736
0.0778180228105736
0.0778180228105736
0.0778180228105736
0.07781211283363121
0.07781211283363121
0.07781211283363121
0.07781211283363121
0.07782127642485906
0.07782127642485906
0.0778237908752056
0.0778237908752056
0.07781376695621721
0.07782000347778853
0.07780671173902863
0.07780671173902863
0.07780671173902863
0.07780671173902863
0.07781300776826543
0.07781300776826543
0.07781300776826543
0.07781300776826543
0.07781300776826543
0.07782136318448014
0.07782136318448014
0.07782326242730811
0.07782326242730811
0.077809793109827
0.077809793109827
0.077809793109827
0.07782289831056903
0.07782289831056903
0.07782289831056903
0.07782289831056903
0.07782289831056903
0.07781596697921919
0.07781596697921919
0.07781596697921919
0.07781596697921919
0.07781596697921919
0.07781596697921919
0.07781596697921919
0.07782027645458378
0.07782027645458378
0.07782027645458378
0.07782027645458378
0.07782027645458378
0.07782027645458378
0.07782027645458378
0.0778275114596714
0.0778275114596714
0.0778275114596714
0.07781286431187383
0.07781286431187383
0.07781286431187383
0.07781286431187383
0.07781240647607228
0.07781240647607228
0.07780987999250191
0.07780987999250191
0.07780987999250191
0.07780103650333332
0.07780103650333332
0.07780103650333332
0.07780893326324877
0.07780893326324877
0.07780893326324877
0.07780893326324877
0.07780893326324877
0.07780888469006181
0.07780360845906432
0.07780360845906432
0.07780360845906432
0.07779184562781558
0.07779184562781558
0.07779184562781558
0.07779184562781558
0.07779184562781558
0.07779184562781558
0.07778366001887851
0.07778366001887851
0.07778299423187525
0.07778299423187525
0.07778299423187525
0.07778444865580193
0.07780387589891637
0.07780387589891637
0.07780387589891637
0.07779888431390806
0.07780077617768669
0.07779153912483114
0.07779153912483114
0.07778724606120153
0.07778724606120153
0.07778724606120153
0.07778825551001753
0.07778825551001753
0.07778825551001753
0.07779086230220499
0.07779086230220499
0.07779086230220499
0.07779086230220499
0.07778418902587445
0.07778418902587445
0.07778418902587445
0.07778418902587445
0.0777974844050584
0.0777974844050584
0.07778922680866852
0.07778889341189237
0.07782981657674441
0.07778775237139081
0.07778775237139081
0.07778775237139081
0.07778775237139081
0.07778797388916589
0.07778797388916589
0.07778797388916589
0.07778797388916589
0.07778797388916589
0.07778531369833679
0.07778531369833679
0.07778531369833679
0.07778531369833679
0.07778285810541748
0.07778285810541748
0.07778087078165714
0.07778087078165714
0.07778087078165714
0.0777756129328994
0.0777756129328994
0.0777756129328994
0.0777756129328994
0.0777756129328994
0.07776189520491808
0.07776189520491808
0.07774959218094683
0.07774959218094683
0.0777437706270312
0.0777437706270312
0.0777429544040534
0.0777429544040534
0.0777429544040534
0.07773746660558173
0.07773746660558173
0.07773746660558173
0.07773625731725013
0.07773625731725013
0.07773406193985787
0.07773406193985787
0.07773406193985787
0.07773406193985787
0.07773406193985787
0.07773090052666759
0.07773090052666759
0.07773090052666759
0.07773090052666759
0.07773090052666759
0.07772900075715564
0.07772900075715564
0.07773078408050213
0.07773078408050213
0.07772523534678887
0.07772611126972002
0.07772611126972002
0.07772611126972002
0.07772756297518482
0.07772620380650434
0.07772620380650434
0.07772620380650434
0.07772712569220792
0.07772712569220792
0.07772712569220792
0.07772712569220792
0.07771867024211276
0.07771867024211276
0.07771867024211276
0.07771867024211276
0.07771867024211276
0.07771867024211276
0.07772127606225679
0.07772127606225679
0.07772127606225679
0.07772557102104968
0.07772557102104968
0.07772557102104968
0.07772557102104968
0.07771909654952389
0.07771909654952389
0.07771909654952389
0.07771909654952389
0.07771455834618685
0.07771675799408113
0.07771675799408113
0.07771675799408113
0.07771675799408113
0.07771426675792743
0.07771229813872446
0.07771229813872446
0.07771229813872446
0.07770606801473742
0.07770606801473742
0.07770606801473742
0.07770606801473742
0.07771106466456412
0.07771106466456412
0.07771106466456412
0.07771106466456412
0.07770976803574779
0.0777441772432531
0.0777441772432531
0.0777441772432531
0.07774466197509608
0.07770756177153541
0.0777394542156087
0.0777394542156087
0.07770314645050878
0.07768355482636359
0.07768355482636359
0.07768355482636359
0.07768355482636359
0.07768355482636359
0.07768355482636359
0.07769112636506612
0.07768849902127252
0.07768849902127252
0.07768849902127252
0.07768516273230185
0.07768516273230185
0.07768516273230185
0.07768516273230185
0.0776850562235699
0.0776850562235699
0.0776850562235699
0.0776850562235699
0.0776850562235699
0.0776850562235699
0.0776850562235699
0.07768677493913757
0.07768677493913757
0.07768594073607503
0.07768594073607503
0.07768594073607503
0.07768594073607503
0.07768594073607503
0.07768594753785146
0.07768848812367705
0.07768848812367705
0.07768848812367705
0.07768810725533709
0.07769375945157056
0.07769375945157056
0.07768643845639717
0.07768643845639717
0.07768643845639717
0.07768643845639717
0.07768643845639717
0.07768643845639717
0.07768724228035433
0.07768724228035433
0.07768903065498116
0.07768903065498116
0.07768903065498116
0.07768903065498116
0.07768903065498116
0.07768741043297323
0.07768741043297323
0.07768962170444367
0.07768962170444367
0.07768962170444367
0.07768962170444367
0.07768962170444367
0.07768962170444367
0.07768962170444367
0.07769101663023759
0.07769101663023759
0.07769506983551303
0.07769506983551303
0.07769506983551303
0.07769506983551303
0.07769289301218012
0.07769289301218012
0.07769400090515016
0.07769400090515016
0.07769400090515016
0.07769130152582626
0.07769130152582626
0.07769130152582626
0.07769130152582626
0.07770185812200077
0.07770358783983769
0.07770358783983769
0.07770358783983769
0.07769578971084054
0.077702354740856
0.077702354740856
0.077702354740856
0.077702354740856
0.077702354740856
0.07770376532330768
0.07771196463646804
0.07771196463646804
0.07771196463646804
0.07771311625700973
0.07771311625700973
0.07771311625700973
0.07771311625700973
0.07771419561508108
0.07771419561508108
0.07771371148247218
0.07773657115435713
0.07773657115435713
0.07773657115435713
0.07773426167241082
0.07769783264993108
0.07769783264993108
0.07769783264993108
0.07769998108389316
0.07771437711766337
0.07771437711766337
0.07771605478486772
0.0777168184765532
0.0777168184765532
0.0777168184765532
0.0777168184765532
0.07771759751730699
0.07771759751730699
0.07771759751730699
0.07771759751730699
0.07771844136183388
0.07771844136183388
0.07771844136183388
0.07771844136183388
0.07771923184687002
0.07771923184687002
0.07771953441245767
0.07771984096987014
0.07771984096987014
0.07771984096987014
0.07771913336956897
0.07771913336956897
0.07771913336956897
0.07771913336956897
0.07772044841780061
0.07772044841780061
0.07772044841780061
0.07772045016748834
0.07772045816954937
0.07772045816954937
0.07772045816954937
0.07772585281777074
0.07772585281777074
0.07772585281777074
0.0777203942526304
0.0777203942526304
0.0777262719586828
0.0777262719586828
0.0777262719586828
0.07771513550022735
0.07771513550022735
0.07771513550022735
0.07771803667639512
0.07771803667639512
0.07772209994943093
0.07772209994943093
0.07772209994943093
0.07772209994943093
0.07772209994943093
0.07772209994943093
0.07772296380471509
0.07772296380471509
0.07772296380471509
0.077725930439632
0.077725930439632
0.0777228056019355
0.07772222707826605
0.07772222707826605
0.07772222707826605
0.07772222707826605
0.07772222707826605
0.07772222707826605
0.07772222707826605
0.07772425029576882
0.07772425029576882
0.07772425029576882
0.07772425029576882
0.07772425029576882
0.07771789904458509
0.07771789904458509
0.0777217275900353
0.0777217275900353
0.0777217275900353
0.0777217275900353
0.07772069419025064
0.07772069419025064
0.07772069419025064
0.0777196606952592
0.07772029754342992
0.07772123652371773
0.07772123652371773
0.07772123652371773
0.07772123652371773
0.07771846731266085
0.07771846731266085
0.07772257998965533
0.07771740699158342
0.07771740699158342
0.07771740699158342
0.07772042542656817
0.07772042542656817
0.07772299496014291
0.07772299496014291
0.07772181409427255
0.07772181409427255
0.07772181409427255
0.07772335408767757
0.07772489896882563
0.07772486424188478
0.07772486424188478
0.07772403189147264
0.07772403189147264
0.07772322341049508
0.07772224614451116
0.07772224614451116
0.07772224614451116
0.07772224614451116
0.07772224614451116
0.07772224614451116
0.07772176979674358
0.07772176979674358
0.07772894088917093
0.07772894088917093
0.07772894088917093
0.07772894088917093
0.07772151814810058
0.07772151814810058
0.07772151814810058
0.07773015138258332
0.07773015138258332
0.07773015138258332
0.07772191858489964
0.07772210403019363
0.07772970709949774
0.07772970709949774
0.07772970709949774
0.07772977935855842
0.07773502370197125
0.07773502370197125
0.07773502370197125
0.07773502370197125
0.07773502370197125
0.07773407090017469
0.07773407090017469
0.07773359281977403
0.07773359281977403
0.07771810631554749
0.07771810631554749
0.07771810631554749
0.07771810631554749
0.07771810631554749
0.07771810631554749
0.07771958634748918
0.07771958634748918
0.07771902264898307
0.07771902264898307
0.07775499923949646
0.07775499923949646
0.07774937371244602
0.07774937371244602
0.07775173507108991
0.07774078381676712
0.07774078381676712
0.0777524249552066
0.0777524249552066
0.07775296848411314
0.07775296848411314
0.07775296848411314
0.07775350462937551
0.07775350462937551
0.07775428208113243
0.07775428208113243
0.07775428208113243
0.07775428208113243
0.07775428208113243
0.07775430277853049
0.07775430277853049
0.07775430277853049
0.07775430277853049
0.07771425410507402
0.07775617575748796
0.07775617575748796
0.07775617575748796
0.07775396645080217
0.07775783848153381
0.07775783848153381
0.07775783848153381
0.07775783848153381
0.07771593169480648
0.07771593169480648
0.07773788233616337
0.07773788233616337
0.07775274272978595
0.07774048323911352
0.07774048323911352
0.07774048323911352
0.07774048323911352
0.0777413396403951
0.07775308394481491
0.07775393994066936
0.07773510264902116
0.07773510264902116
0.07775518490846357
0.07773523369006909
0.07773523369006909
0.07773523369006909
0.07773854611296092
0.07773860179271821
0.07773860179271821
0.07773860179271821
0.07773860179271821
0.07773861538972837
0.07773341723648176
0.07774250251198235
0.07774250251198235
0.07774250251198235
0.07774250251198235
0.07772269163626344
0.07772269163626344
0.07772269163626344
0.07772269163626344
0.07773567873282966
0.0777212104482091
0.07772269883501855
0.07772269883501855
0.07772269883501855
0.07772269883501855
0.07772158320753819
0.07772158320753819
0.07771973212269943
0.07771973212269943
0.07771973212269943
0.07771973212269943
0.07771186244885023
0.07771652558060901
0.07771652558060901
0.07771163019240461
0.07771163019240461
0.07770259058232286
0.07770259058232286
0.07770402097233338
0.07771902789200388
0.07771902789200388
0.07771902789200388
0.07770029398778083
0.07770029398778083
0.07769825778248796
0.07769825778248796
0.07770481682875188
0.07769842802976566
0.07769842802976566
0.07769806962265553
0.07769104950443255
0.07769104950443255
0.07769104950443255
0.07769431229828765
0.07769431229828765
0.07768946021669536
0.07768946021669536
0.07768946021669536
0.07768946021669536
0.07768946021669536
0.07768946021669536
0.07769041544164002
0.07769041544164002
0.07768729204527844
0.07768729204527844
0.0776841589504055
0.0776841589504055
0.07769388920807689
0.07769388920807689
0.07769404436146769
0.07769404436146769
0.07769404436146769
0.07768718590895113
0.07768718590895113
0.0776895778809507
0.0776895778809507
0.0776839275348069
0.0776839275348069
0.0776839275348069
0.0776839275348069
0.07768704993860162
0.07768704993860162
0.0776915479533925
0.07768702288622004
0.07768623150205044
0.07768623150205044
0.07768448786769154
0.07768448786769154
0.07768928070698447
0.07768928070698447
0.07767605293851362
0.07767605293851362
0.07768744981807565
0.07768744981807565
0.07768105818227816
0.07768105818227816
0.07768560123685059
0.07768292287732267
0.07768292287732267
0.07768220922220079
0.07768220922220079
0.07768220922220079
0.07768173918631098
0.07768173918631098
0.07768173918631098
0.07767650168160001
0.0776772027268966
0.0776772027268966
0.0776772027268966
0.07767923865197279
0.07767923865197279
0.07767923865197279
0.07767864962430857
0.07767418713759024
0.07767418713759024
0.07767824325015832
0.07767824325015832
0.07767824325015832
0.0776863116671848
0.07767790579684339
0.07767790579684339
0.07767790579684339
0.07767790579684339
0.07767790579684339
0.07767773957656464
0.07767773957656464
0.07768593100043729
0.07766867111151482
0.07767722050124166
0.07768277766187326
0.07768277766187326
0.07768277766187326
0.07768039298477994
0.07768039298477994
0.07768274299300303
0.07767577580803993
0.07767577580803993
0.07767028226467951
0.07766646457753118
0.07768090041772018
0.07766603524246671
0.07766603524246671
0.07766603524246671
0.07766950729017563
0.07766950729017563
0.07766329229386308
0.07766329229386308
0.07766329229386308
0.07766410422935253
0.07767034968294528
0.07767784542218126
0.07767784542218126
0.07767784542218126
0.07767784542218126
0.07766381036216144
0.07767788644509879
0.07767788644509879
0.07767788644509879
0.07766368203742914
0.077663615349524
0.077663615349524
0.077663615349524
0.07767132705094418
0.07767796454208313
0.07767796454208313
0.07767796454208313
0.07767878535999574
0.07767800373668218
0.07767800373668218
0.07767726633559872
0.07767726633559872
0.07767726633559872
0.07767726633559872
0.07767709500802548
0.07767803248036582
0.07768547184557774
0.07768547184557774
0.07768547184557774
0.07768547184557774
0.07767612990658607
0.07767612990658607
0.0776691211728218
0.0776691211728218
0.07767438991774239
0.07767364178686104
0.07767427484328711
0.07766187659301615
0.07766187659301615
0.07766554956729914
0.07766068393307396
0.07766068393307396
0.0776643371080334
0.07768578065594892
0.07768578065594892
0.077677845581632
0.077677845581632
0.07766345023008417
0.07767734008686338
0.07767734008686338
0.07767734008686338
0.07767734008686338
0.07767688804767217
0.07767688804767217
0.07767688804767217
0.07767642526645446
0.07767642526645446
0.07766362496765933
0.07766362496765933
0.07767549922991429
0.07767515217702001
0.07767515217702001
0.07767515217702001
0.07767515217702001
0.07766382193291639
0.07766382193291639
0.07766382193291639
0.07766393920457682
0.0776640052284266
0.07766409073855796
0.07766424665035876
0.07766424665035876
0.07766424665035876
0.07766467073546522
0.07763973818251399
0.07767876033303785
0.07767876033303785
0.07766840528323306
0.07766415556471762
0.07767268216943793
0.07769280898450291
0.07769280898450291
0.07767263461606533
0.07767263461606533
0.07767263461606533
0.07769146034812997
0.0776907965916775
0.0776907965916775
0.0776907965916775
0.07769054873562599
0.07769054873562599
0.07769054873562599
0.07769054873562599
0.07769054873562599
0.07767079219720682
0.07767079219720682
0.0776702636808828
0.07766973969361798
0.07766973969361798
0.0776900076738556
0.07767362897149074
0.07768489245551992
0.07769328479847785
0.07769328479847785
0.07769328479847785
0.07768081815589017
0.07768081815589017
0.07768081815589017
0.07768081815589017
0.07768312198830898
0.07768312198830898
0.07768688761111468
0.07769255093755949
0.07769255093755949
0.07769255093755949
0.07769234842779077
0.07769234842779077
0.07768107078545114
0.07768107078545114
0.07768107078545114
0.07769189325560023
0.07769189325560023
0.0776916498226721
0.0776916498226721
0.07768184984829991
0.0776813266668782
0.07768080220219736
0.07763534968052668
0.07763534968052668
0.07763534968052668
0.07763464081664777
0.07763464081664777
0.07763464081664777
0.07763464081664777
0.07767494258449273
0.07767714477056864
0.07767714477056864
0.07767420775032467
0.07767420775032467
0.07763797494990742
0.07763797494990742
0.077637396167385
0.077637396167385
0.07767248523454581
0.07767248523454581
0.07767248523454581
0.07767248523454581
0.07767205010628056
0.07767205010628056
0.07766412897954517
0.07766412897954517
0.07762033424547068
0.07762033424547068
0.07762033424547068
0.07762033424547068
0.07762033424547068
0.07762033424547068
0.07766248719599295
0.07763280381126171
0.07766179066254343
0.07766179066254343
0.07766146647609597
0.07763048072357202
0.07763048072357202
0.07763048072357202
0.07766021817594666
0.0776284664799616
0.07762692873852367
0.07766226564216287
0.07766226564216287
0.07766226564216287
0.07766063470989487
0.07766063470989487
0.07766063470989487
0.07765682979731608
0.07765682979731608
0.07765639826791791
0.07760841108663186
0.0776211687915388
0.07762044253277137
0.07761970866362851
0.07761970866362851
0.07761897416952918
0.07761897416952918
0.07761897416952918
0.07761897416952918
0.0776553825595941
0.0776553825595941
0.07765495535849008
0.07761665249017687
0.07765409573826555
0.07765409573826555
0.07760212328883215
0.07760212328883215
0.07764811069153027
0.0776117511446613
0.0776117511446613
0.0776117511446613
0.07762368749611862
0.07762368749611862
0.07762295221915609
0.07760785597358502
0.0776480573024383
0.0776480573024383
0.07760524430631423
0.07764666568600141
0.07764666568600141
0.07764666568600141
0.07764620403596902
0.07761333469548712
0.07764434429084409
0.0776026410783111
0.07764344955884109
0.07764344955884109
0.07764344955884109
0.07764344955884109
0.07764344955884109
0.07761050987886545
0.07760168374447986
0.07760910511486438
0.07764120515600992
0.0776407572692096
0.07760629903839791
0.07759983860309845
0.07760489782033883
0.07760489782033883
0.07760489782033883
0.07760420500090999
0.07760205035080861
0.07760205035080861
0.07763788552251426
0.0776005984492947
0.0776005984492947
0.0776005984492947
0.07763679694061475
0.07763679694061475
0.07759842424817191
0.07759842424817191
0.07759842424817191
0.07759842424817191
0.07759773269355036
0.07759773269355036
0.07759773269355036
0.07763569475915215
0.07763569475915215
0.0776353187965107
0.0775967129255634
0.07758567335210118
0.07758567335210118
0.0775928784853417
0.0775928784853417
0.07759215664569306
0.07762472646169472
0.07762431661639685
0.07762431661639685
0.07763226843588562
0.07763226843588562
0.07762349492232268
0.07762308309741035
0.07762308309741035
0.07762308309741035
0.07762267063629173
0.07762267063629173
0.07762267063629173
0.07762142955344294
0.07762142955344294
0.07762142955344294
0.0775842562091287
0.07762002451329227
0.0775814021138538
0.0775814021138538
0.07758520195843925
0.07758520195843925
0.07758520195843925
0.07762188208972003
0.07762188208972003
0.07758210747744286
0.07761994301497796
0.07757659217474352
0.07757659217474352
0.07757878544737173
0.07757878544737173
0.07757878544737173
0.07757878544737173
0.07757878544737173
0.07761511982614974
0.07761511982614974
0.07757346391294678
0.07757346391294678
0.07757494284450638
0.07757494284450638
0.07756881054131255
0.07756881054131255
0.07756881054131255
0.07756881054131255
0.07756881054131255
0.07756928304373768
0.07756928304373768
0.07757098810739414
0.07756509545114815
0.07756509545114815
0.07756416173776032
0.07756416173776032
0.07756385942550606
0.07756355636959562
0.07756325258346165
0.07756325258346165
0.07755993635079093
0.07755993635079093
0.0775592987056799
0.0775592987056799
0.07755866154042647
0.07755866154042647
0.07755802486023775
0.0775573886702765
0.0775573886702765
0.0775573886702765
0.07755611778171592
0.07755611778171592
0.07755611778171592
0.07755611778171592
0.07755548309355292
0.07755548309355292
0.07755484891645845
0.07755484891645845
0.07754956300413905
0.07754956300413905
0.07754913289029873
0.07754913289029873
0.07755197787958054
0.07755633537762603
0.07755579309780282
0.07755579309780282
0.07755579309780282
0.07755525087474481
0.07755525087474481
0.07755525087474481
0.07755525087474481
0.07755470871741844
0.07755362463579334
0.07755362463579334
0.07755308272618136
0.07754871834517804
0.07755199920309193
0.07755199920309193
0.07753324537023086
0.07753262312726221
0.0775320014554207
0.0775320014554207
0.0775320014554207
0.07754983364576289
0.07754983364576289
0.07754796057841334
0.07754796057841334
0.07754740076795195
0.07754323275856273
0.07754323275856273
0.07754221709242314
0.07754221709242314
0.07754627573775338
0.07754575313212615
0.07754069381797965
0.07753947287868204
0.07753884897950945
0.07752280093719513
0.07752280093719513
0.07754183670031146
0.07754183670031146
0.07752105931995815
0.07752105931995815
0.07752252336842917
0.07752252336842917
0.07751930510969067
0.07751871342753275
0.07751985985132068
0.07751821871642459
0.07751564549446038
0.07751511289425246
0.07751556553496894
0.07751556553496894
0.07751219019763664
0.07751219019763664
0.07751376599627442
0.077513351436727
0.077513351436727
0.07751293687309256
0.07751238315966152
0.07751171912886884
0.07751121269170369
0.07751121269170369
0.0775053779871689
0.0775053779871689
0.0775046426658329
0.07750896360123283
0.07750836786623022
0.07750836786623022
0.07750777287014919
0.07750599123098276
0.07750539807634886
0.07750309980045855
0.07750309980045855
0.07750309980045855
0.07750306224123903
0.07750249005135668
0.07750061194300206
0.07750022850532283
0.07749984550054641
0.07749756579838997
0.07749994552987571
0.07749931378751178
0.07749903675431659
0.07749842294201528
0.07749753581285461
0.07749753581285461
0.07749709299155239
0.07749324150162687
0.07749324150162687
0.07749275361519445
0.0774892477732163
0.0774892477732163
0.0774892477732163
0.0774892477732163
0.07749177915880384
0.07749177915880384
0.07749129295479469
0.07755480541887827
0.07755461679081171
0.07755439280062613
0.07755439280062613
0.0774893029572817
0.07748881271376619
0.07748836206577206
0.07748791184790672
0.0775524935363193
0.07748492416288578
0.07748492416288578
0.07748492416288578
0.07748492416288578
0.07748492416288578
0.07748492416288578
0.07748439393838959
0.07748439393838959
0.07755114528091066
0.07755087673904512
0.07755033424517602
0.07755033424517602
0.07754949819025973
0.07754894265986703
0.07754866545852511
0.07754866545852511
0.07754838863831227
0.07747901443024688
0.07747867160847702
0.07747867160847702
0.07747796849936656
0.07748359004004464
0.0774769170135586
0.07747656738444678
0.07747621819611841
0.07754367061577536
0.07754272466720709
0.07747453480287421
0.07747453480287421
0.07747453480287421
0.07747364297027519
0.07747319809847136
0.0774781239894622
0.0774725972851772
0.0774725972851772
0.0774725972851772
0.0774725972851772
0.07747239289291451
0.07747218880380967
0.07747218880380967
0.0774719850223332
0.0774719850223332
0.0775375783456763
0.0775371153093907
0.0775347912094606
0.0775347912094606
0.07753419148881345
0.07753419148881345
0.07746898966297297
0.07746898966297297
0.07746830881810657
0.07746795414190637
0.07746753792514058
0.07746713355163934
0.0775282510076431
0.0775282510076431
0.0775282510076431
0.0775282510076431
0.07746517614370217
0.07746517614370217
0.07746517614370217
0.07746517614370217
0.07746408549483504
0.07746408549483504
0.07746408549483504
0.07746372433410598
0.07746334470071173
0.0774625365351694
0.0774625365351694
0.0774625365351694
0.0774625365351694
0.07746213391208955
0.07746173229942449
0.07746173229942449
0.0775224942227206
0.0775224942227206
0.0775224942227206
0.07752146670843155
0.07752095432172323
0.07745973566989278
0.07746178261941258
0.07745856229864059
0.07745818483308507
0.07745780810536172
0.07746186720679843
0.07746159182886583
0.07746131706739652
0.07746131706739652
0.07746076939942076
0.07746049649557046
0.077459681555307
0.07745927993216398
0.07745881077335146
0.07745834256388949
0.07745834256388949
0.07745740899182453
0.07745205743369578
0.07745141471645947
0.07745141471645947
0.07745141471645947
0.07745081733913484
0.0774505195035842
0.07745022236388896
0.07745022236388896
0.07746070794404705
0.07746070794404705
0.07746047023926636
0.07746023306990168
0.0774597603455758
0.07745031270727912
0.07745031270727912
0.07744948231944006
0.07744948231944006
0.07745781179523685
0.07745744911748183
0.07745744911748183
0.07745744911748183
0.07745744911748183
0.07745698716664574
0.07745652611449924
0.07745606445740023
0.07745606445740023
0.07745468136472142
0.07745376383299833
0.07745330604336965
0.07745330604336965
0.0775019739668816
0.07750168186868615
0.07744968150907446
0.0774999596400384
0.07744878672815872
0.07744834035531363
0.07744834035531363
0.07749784786790306
0.07749731997546093
0.07749731997546093
0.07749679313007633
0.07749679313007633
0.07749626733137029
0.07749626733137029
0.07743944479199631
0.07744418298845292
0.07744418298845292
0.07744383292586746
0.07744383292586746
0.07743753029222922
0.07743753029222922
0.07743753029222922
0.07743937295115394
0.07743937295115394
0.07743857012551544
0.07743857012551544
0.0774475988947253
0.077441275903959
0.07744058461290498
0.07744058461290498
0.07744037124649414
0.07744015850931878
0.07743994640209176
0.07743994640209176
0.07744423669506376
0.07744355405124383
0.07743910428593156
0.07744287460106206
0.07744287460106206
0.07744287460106206
0.07744253607424277
0.07743807169271123
0.07743807169271123
0.07743786751083756
0.07744085543382835
0.07744085543382835
0.07744085543382835
0.07744052170636775
0.07743725877608779
0.07743705713698605
0.07743083189295964
0.07743059944685499
0.07743605733617986
0.07743605733617986
0.07742990623315354
0.07742967653767936
0.0774294475305439
0.0774292150120712
0.07743625156691661
0.07743328007260145
0.07743328007260145
0.07743358062467016
0.0774331338306077
0.07743268982231732
0.07743248629101425
0.0774305287258788
0.07743016259443439
0.07742998050382059
0.07742979906475492
0.0774296182724908
0.07742450100480205
0.07742854713002834
0.07742819527892884
0.07742784603174163
0.07742784603174163
0.07742732705064943
0.07742872352675177
0.07742872352675177
0.07742872352675177
0.07742824862510524
0.07742801228071278
0.07742754180437332
0.07742754180437332
0.07742730767214417
0.07742730767214417
0.07742491388450647
0.07742614806552293
0.07742614806552293
0.07742591835417509
0.07742259602012323
0.07742259602012323
0.07742500687040386
0.07742145640451674
0.07742403708139123
0.07742403708139123
0.07742344282338012
0.07742314692210894
0.07742285176316964
0.07742285176316964
0.0774225574215096
0.0774177781926886
0.07741984037775643
0.07741979029980862
0.07741969175688349
0.07741964329222778
0.07741964329222778
0.07740786522202223
0.07740576368677782
0.07740510498203747
0.07740468143016188
0.07740425883965053
0.07740425883965053
0.07740383720934219
0.0774034165380576
0.0774034165380576
0.07740299682458465
0.07740285702797715
0.07740207205699462
0.07740090155541385
0.07740090155541385
0.07740051323803404
0.07739883584886327
0.07739790580355918
0.07739897389822473
0.07739862745796805
0.07739828891572649
0.07739795124311642
0.07739795124311642
0.0773958548313743
0.0773958548313743
0.0773958548313743
0.07739552767894195
0.07739660585065232
0.07739635731620072
0.07739635731620072
0.07739422752391009
0.07739422752391009
0.07740340746060363
0.07739412108994072
0.07739386803943887
0.07739386803943887
0.07739386803943887
0.07739386803943887
0.07739361576034282
0.07739336425173222
0.07739286354238242
0.07739912580655715
0.07739211823494214
0.07739162421952295
0.07738706411076346
0.07738706411076346
0.07738676759917634
0.07738617610875356
0.07738558792318867
0.07738529438007302
0.07738499941421154
0.07738441195756691
0.07738441195756691
0.07738411946505147
0.07738382779524534
0.07738382779524534
0.07738266932605256
0.07738238175705342
0.07738209500571712
0.07738143958863697
0.07738124770109706
0.07738105652824816
0.07738440894405915
0.07738440894405915
0.07738416782635668
0.07738392746549883
0.07738618220709934
0.07738527421997017
0.07738527421997017
0.0773850179412975
0.0773850179412975
0.07738476242787039
0.07738450767885907
0.07739518231444133
0.07739490982914096
0.07739466211786591
0.07739466211786591
0.07739417086110796
0.07739364471825362
0.07738222844481323
0.07738199234049839
0.07738199234049839
0.07738164291480777
0.07738152769873206
0.07738591510414125
0.07738544368752848
0.07738544368752848
0.07738989388823835
0.07738971512732018
0.07738953708303048
0.07737769235007104
0.07737769235007104
0.07737739669893644
0.07737739669893644
0.07737720265559832
0.07737720265559832
0.07737710672801038
0.07737701141640858
0.07737691671337613
0.07737672913056087
0.0773765439746489
0.0773765439746489
0.07738162058447628
0.07738150689110486
0.07738150689110486
0.07738150689110486
0.07738139384100769
0.07738139384100769
0.07738128143354794
0.07738116966812614
0.07737569420526308
0.0773755331323067
0.07737521302574166
0.07737505399075441
0.07737489563372991
0.07737489563372991
0.07738019257618564
0.07738008719957476
0.07737998245869018
0.07737987835295071
0.07737987835295071
0.07737977488175406
0.07737977488175406
0.07737967068564508
0.07737338384526939
0.07737323909282072
0.07737323909282072
0.07737323909282072
0.0773756846365445
0.07737560285696134
0.07737544115987627
0.07737538557605117
0.07737538557605117
0.07737196167098297
0.07737247930717168
0.07737253780056103
0.07737302295470568
0.07737308541239779
0.07737321179168172
0.07737321179168172
0.07737321179168172
0.07737723563134538
0.07737736173925949
0.07737347062418785
0.07737353655860975
0.07737360297780531
0.07737360297780531
0.07737380513934157
0.07737380513934157
0.07737387349297586
0.07737802145708329
0.07737802145708329
0.07737815921000187
0.07737822880957981
0.07737822880957981
0.07737822880957981
0.0773786541690144
0.07737894664594366
0.07737931711313574
0.07737931711313574
0.07737954510260166
0.07737952232051604
0.07737947573028026
0.07737947573028026
0.07737080913696201
0.07737079406796736
0.07737079013196674
0.07737078673846104
0.0773707815765205
0.07737077980685006
0.07737751054654693
0.07737763160062133
0.07737769284324271
0.07737057238829893
0.07737054419970507
0.07737051656375635
0.07737038664738968
0.07737038664738968
0.07737033209763182
0.07737015399912615
0.07737013104794432
0.0773701086409493
0.07736809021596212
0.07737930547108365
0.07737945840038753
0.07736783791575462
0.07736782403973362
0.07736777978608515
0.07738025035690611
0.07738057978567695
0.07737952989188035
0.07737916832999776
0.07737902756643218
0.07737895800867077
0.07737888899913785
0.07737888899913785
0.07737888899913785
0.0773788205370054
0.07738570945633005
0.0773858805299863
0.0773862279410625
0.0773862279410625
0.07738635498230435
0.0773863018207738
0.07736611962243758
0.07736602597421875
0.07736602597421875
0.0773655157185424
0.07736525153081758
0.07736498972731307
0.07736473030114466
0.07736426217778018
0.0773640526659631
0.0773640526659631
0.07736353847624954
0.07736343727570343
0.07736323650534638
0.07736323650534638
0.0773628414635569
0.07736256810624599
0.07736247969798297
0.07736213135632551
0.07736154199874518
0.07735512551556681
0.07735512551556681
0.07738420636210477
0.0773841366399865
0.07736029022776962
0.07736007007740309
0.0773599977040217
0.07738375114548328
0.07738372050602588
0.07738370588751313
0.07738370588751313
0.07738335279199648
0.07735884639776225
0.07735884639776225
0.07735865806571386
0.07735865806571386
0.07735859626329795
0.07735846005535432
0.07735846005535432
0.07735838958650217
0.07735818111366516
0.07735790996335329
0.07735739081780173
0.07735739081780173
0.0773572658157882
0.07735696160904895
0.07735696160904895
0.07735696160904895
0.07735690218339507
0.07736545781645825
0.07736493074111478
0.07736479593660774
0.07736452789849985
0.07736439466316647
0.07735564774864012
0.07735564774864012
0.07735543587675973
0.0773634887651573
0.07736338556484924
0.0773633346387738
0.07736323413102247
0.07736323413102247
0.07736318454783203
0.07736299066843336
0.07736293978846973
0.07736268602396823
0.07736253905609349
0.07736249094401854
0.07736249094401854
0.07736244326926942
0.07736239603106948
0.07736239603106948
0.077362302861232
0.07736207752254042
0.07736203374915394
0.07736194749072424
0.07736190500420671
0.07736179437761392
0.07736181812184906
0.07736186627173798
0.07736189085528844
0.07736199312104791
0.07742266080727878
0.07736238684140928
0.0773624202383263
0.07736248816884773
0.0774181073211231
0.07741823892469474
0.07741830431045721
0.07741842624125034
0.07741847761720277
0.0774185038602582
0.07741859102975526
0.0774240150764662
0.07742433195372614
0.07742443822548313
0.0774249026227399
0.07742515918116005
0.0774252879176863
0.07742571644758409
0.07742220742563169
0.07736603833342383
0.07736606795789977
0.07736606795789977
0.07736618867340803
0.0773662196425347
0.07736673933870994
0.07736673933870994
0.07736677268950105
0.07736685501247761
0.07736459331424249
0.07736472773152353
0.07736493161832404
0.07736500018083167
0.07736523344878722
0.07736512470941147
0.07736456412542964
0.07736444358420849
0.07736688954324553
0.07736688954324553
0.07736718283194971
0.07736748068677475
0.07736748068677475
0.0773672463252367
0.07736728429411417
0.07736729538608204
0.07736730775388206
0.07736732868679017
0.07736734420856364
0.07736736961164817
0.07736737870549383
0.07736506339878811
0.07736562183190396
0.07736562183190396
0.07736135498722431
0.07736140842152527
0.07736142683418017
0.07736190336618327
0.07736202860659729
0.07736285574725218
0.07736457094677511
0.07736510612728537
0.0773655297218007
0.07736722644405047
0.07737329931145165
0.077374181103455
0.0773797437559915
0.0773803763607357
0.07738053795885119
0.07738086023799483
0.07738086023799483
0.07738089584944463
0.07738111085478043
0.07738106322761862
0.07737668602907444
0.07737671053355763
0.07739221097956284
0.0773925538060547
0.07737703204294244
0.07737704162729249
0.07737712324358104
0.07737770182676786
0.07739536598852888
0.0773843120511606
0.07738470962092284
0.0773807799993818
0.07738090089118656
0.07738098718337708
0.07738104579634854
0.07738107542701678
0.07737815790582403
0.07737807227525172
0.07737805584136179
0.07737791838380795
0.07738162931373875
0.07738156730937529
0.07738145976208073
0.07738139237799023
0.0773812246533083
0.07738115462338457
0.07738110069580323
0.07738106390287246
0.07738104673477775
0.07738101284005057
0.07738118654256021
0.07738127353726516
0.07738131729563853
0.07738158347788468
0.07738162844360692
0.07738166896949358
0.077381794258574
0.07738198747311546
0.07738296571848217
0.0773841321043919
0.07738772344665244
0.07738910610419195
0.07738910092254887
0.07738909591670023
0.07738907351318242
0.0774076328795863
0.07740822794592442
0.07740845611831855
0.07740891594069525
0.07740960081850483
0.07741036881827937
0.07741178207978747
0.07741234212828041
0.07741242260367442
0.0774132583352612
0.07741338931051182
0.07741444034786837
0.07741536465163032
0.0774156295218047
0.07741576208619821
0.07741616263346222
0.0774164958915041
0.0774168294176852
0.07742051540592379
0.07742068367970673
0.0774222423218966
0.07742416762262767
0.07742486938319454
0.07742592363539684
0.07742867395775631
0.07742986875206115
0.07743055263712467
0.07743317442217754
0.07743317442217754
0.07743335493889247
0.07743516234343059
0.07743769930327964
0.0774386155013481
0.07744175846473914
0.07744302839684465
0.07744440817369368
0.07744561602970891
0.07744608494541441
0.07744652401848622
0.07744652401848622
0.07744663284736311
0.07744695972618097
0.07744695972618097
0.07745051293181857
0.07745132938220683
0.07745235024504296
0.07745337142548037
0.07745478473741389
0.07745495523221393
0.0774552963032795
0.0774556374820683
0.0774571740912011
0.07745751584347318
0.07746231050116623
0.07746541859640578
0.07746559046498472
0.07746679419921115
0.07746851599401647
0.07747058445263162
0.07747179214069645
0.07747420973259556
0.07747507382579864
0.0774762841053757
0.07747784106660159
0.07747917595851982
0.07748416868964415
0.07748619362653399
0.07748781309213786
0.07748943201764248
0.077489836659399
0.07749105035982413
0.07749165707996566
0.07749266821856834
0.07749388126825231
0.0774954977863853
0.07750054465510554
0.07750195632806266
0.07750235954155037
0.07750638854548414
0.07750840079459045
0.07750940632529388
0.07751021045689707
0.07751683605178267
0.07752084229894995
0.07752484013474342
0.07752743404977999
0.07753042229697056
0.07753161613031444
0.07753300785087659
0.07753757217755317
0.07753935457674785
0.0775395524915902
0.0775405416732094
0.07754133254417978
0.07754212298982127
0.07754449173994557
0.07754997970655164
0.07755193016853695
0.07755387774549465
0.07755640520561177
0.07755854015675535
0.07755989810010054
0.0775666664183954
0.07756763021382329
0.07757301245695815
0.07757320420347845
0.07757707191328365
0.07757855488259918
0.07758114537580663
0.07758188260586109
0.07758188260586109
0.07758206683543509
0.07758609866854808
0.07759301297887532
0.07759337505978937
0.07760097541136492
0.07760283708334152
0.07760839999697262
0.07761006236642644
0.07761484536610505
0.07761612843145677
0.07763568347152014
0.07764031399957966
0.07764598919547458
0.07764917329605324
0.077649702769867
0.07765076067963665
0.0776525207851243
0.07765567927074264
0.07766611716113071
0.07766956546544414
0.07767452406847314
0.07767520350007648
0.07768113030538662
0.07768534499494724
0.0776876947212208
0.07769586128838783
0.07769619259042766
0.07769718557607275
0.07770709886809285
0.07771125085986509
0.07771156921410852
0.07771172833610564
0.07771315878116278
0.07771727448765317
0.07771806313064575
0.07772807834345641
0.07772823365241097
0.0777327218074402
0.0777476639066366
0.07774946988556336
0.07775262006955255
0.07775931961837765
0.07779362471196305
0.0778017666526211
0.07780355590871324
0.0778133641057482
0.07782582287444335
0.07783004515380121
0.077831357854619
0.0778394253878358
0.07784341359944447
0.07784405405593546
0.0778478798796213
0.07785469267179418
0.07787926850517427
0.0778902096341939
0.07789667961570167
0.07792257363659802
0.0779375168812133
0.07795359139153232
0.0779591225671481
0.07797152719837804
0.07797230251968747
0.07797529330286322
0.07799897459451217
0.07800050075717709
0.07800955989018941
0.07801541364557875
0.07801984582052664
0.07802268606941773
0.07803813229828233
0.0780398538423233
0.07806818533006812
0.07808534396311553
0.07808731921715079
0.0780913631223675
0.0780958261862045
0.07809968612144313
0.07811034132958887
0.07811378213964129
0.07813640366577301
0.07814171243292499
0.07814663581125847
0.07815915286035414
0.07817630994838408
0.07820858913155518
0.07829762742686204
```
